# Virulence of *Fusarium oxysporum* strains causing corneal or plant disease is associated with their distinct accessory chromosomes

**DOI:** 10.1101/2024.05.23.595639

**Authors:** Dilay Hazal Ayhan, Serena Abbondante, Domingo Martínez-Soto, Siyuan Wu, Ricardo Rodriguez-Vargas, Shira Milo, Katherine Rickelton, Vista Sohrab, Shunsuke Kotera, Tsutomu Arie, Michaela Ellen Marshall, Marina Campos Rocha, Sajeet Haridas, Igor V. Grigoriev, Neta Shlezinger, Eric Pearlman, Li-Jun Ma

## Abstract

*Fusarium oxysporum* is a cross-kingdom pathogen. While some strains cause disseminated fusariosis and blinding corneal infections in humans, others are responsible for devastating vascular wilt diseases in plants. To better understand the distinct adaptations of *F. oxysporum* to animal or plant hosts, we conducted a comparative phenotypic and genetic analysis of two strains: MRL8996 (isolated from a keratitis patient) and Fol4287 (isolated from a wilted tomato [*Solanum lycopersicum*]). Infection of mouse corneas and tomato plants revealed that, while both strains cause symptoms in both hosts, MRL8996 caused more severe corneal disease in mice, whereas Fol4287 induced more pronounced wilting symptoms in tomato plants. *In vitro* assays using abiotic stress treatments revealed that the human pathogen MRL8996 was better adapted to elevated temperatures, whereas the plant pathogen Fol4287 was more tolerant to osmotic and cell wall stresses. Both strains displayed broad resistance to antifungal treatment, with MRL8996 exhibiting the paradoxical effect of increased tolerance to higher concentrations of the antifungal caspofungin. We identified a set of accessory chromosomes (ACs) that encode genes with different functions and have distinct transposon profiles between MRL8996 and Fol4287. Interestingly, ACs from both genomes also encode proteins with shared functions, such as chromatin remodeling and post-translational protein modifications. Our phenotypic assays and comparative genomics analyses lay the foundation for future studies correlating genotype with phenotype and for developing targeted antifungals for agricultural and clinical uses.

**Importance:** *Fusarium oxysporum* is a cross-kingdom fungal pathogen that infects both plants and animals. In addition to causing many devastating wilt diseases, this group of organisms was recently recognized by the World Health Organization as a high-priority threat to human health. Climate change has increased the risk of *Fusarium* infections, as *Fusarium* strains are highly adaptable to changing environments. Deciphering fungal adaptation mechanisms is crucial to developing appropriate control strategies. We performed a comparative analysis of *Fusarium* strains using an animal (mouse) and plant (tomato) host and *in vitro* conditions that mimic abiotic stress. We also performed comparative genomics analyses to highlight the genetic differences between human and plant pathogens and correlate their phenotypic and genotypic variations. We uncovered important functional hubs shared by plant and human pathogens, such as chromatin modification, transcriptional regulation, and signal transduction, which could be used to identify novel antifungal targets.

## Supplementary material for "Virulence of *Fusarium oxysporum* strains causing corneal or plant disease is associated with their distinct accessory chromosomes": Fol4287_TEs

```
#Supplementary FileS1 contains multi-fasta sequences of Fol4287 TEs

>Folyt1AF057141 (Folyt1AF057141)
tagagatggatttaatgctgcatcattacataaaatgcgctttttgcattaaatatttaaagcaagacgc
gctttgtatgcattatttcctgtcgcactgagcgtgcttaaagggttagagtgaatatgatgagcagcag
caaatgtgttgattgatgtcttaagttttctcttgtgcggggtattccatcccgcacagttacttaaagc
atatagctagattactaatgcctaccctgcgacatttcctcttctatcttaggcttagcgccttctataa
taggtttagtgcataggaacaatataagtccttttccgacctccttttctccacagccttcaaccgtctg
tcgatgtatccccctgaaacttctcaattcgactccccactaccttcagaccctccgtgtgtcttctaca
ATGCCCAGAGCCCCTGGAAGGCCAGCCGATCACCAGGTCCACCGAGAATTTATCACGCTTGCCTCCGACG
CTAGTTCGGGTTTCAAGAACTCTAGAGTCAAGTGCAAGCACTGCGGCCACGAGATAACCAAGGGCACTAC
TCGTCAGAAGAAGCACTTACTTCGCCATTGTCCCAATTACAAAAGGCAGCAACAGTCTCAGCAGCCTCAA
CTTACTCATCACTTTCCTGTAGTGGACAAGACCTTTAAGCAGATGCTTGATGAGCTTGCTGCTATAGCAA
TTTTTGCTGATGGCCGTCCATTTAACCTCTTTGAGTCCAAACGAATGCGGATTCTGTTGAGCAAGCTAAA
CACTGCCTGGCAACCACCGTCTCGTCGCCGAGTACAGCGGCTGCTAGCCCCGACTTATTCTCAGTACCAC
AATCAAGTCCAGGCTATCCTCGACCAAGCAGAACATATCAACGTAATCTTTGACGCCTCAGACAACATCA
CAAGTCATCGAATTATCAATATCTCGATACAGGTGGCAAATGGTACGGCGTTCTACTGGAAGACGTTTGA
TACAGGACAGATTCAACACACGGCTGAGCACTACATCGATCTTTTGTATCCTGAGCTGGAGATAATTTGC
AAGGGCAACTTCTTGCGAATTAACTCGTTTTGCACAGATACGGATAGCGTGATGAGGAAAGCTCATGTGC
ATTTGGCAGCAAGAAAGGAATTCCAACATTGCTTCTTTTCCCTCTGCGATTCACATGGGTTACAGCTACT
CATCAAGGACATCCTAGAGCTGCCGTTCTTTGAGGAGGCATTCAAAAACGCTACGTTAATTGTCACCTTC
TTCAAGAAGTCGAAACTGCAGTTGGCTCGATTGAGAGAAGCACAAAAGGCTGCTTGGGGCCACCATAAGG
CGTTTTTATCTGCGTGGgtctttcagtttttctgactcctagctatagctgactgctcgctttagtgtaa
tcacacgctggggcagtcagttcaatgctttacagtcagttttacgctgtaaagagcctctccaagcata
cgctcgccgtcctgacgtaagggcagagctagCCTCCGGCTCTCTCGAGCTTCCTTCCAAAGGTGCTGGA
GTCTGTCAATAACCCTCACTTCTGGATACGCCTAGAGACTGTTTTGGCCATAATTAAGCCTGTCAACAgt
cgtcagcgtgcctcagaagccgatcgggctcacatcggccatgtgatccctcgttggctggagattaaag
cagaatggaaagcacttgacgagtctcagcaacatcaagacgtgaatttcagcgagctgtattccgtatg
gttaaaccgtATGGATAAACAGACATATGATATTCATTATGCGGGATTTGCATTACGGCCTGACACAGTC
GGGACTAAGCTTGAAGAACAGCTGATGATGAAAGTGCTGCAGTTCTTTAAGTCAGCAGTCAATCCTGCTG
ACTACATCAATATTGTTCGAGAATTTAACCACTTCCGAGCACAATCGGGCGGCCGGTTTGCTGCAGGAGG
CTTAGTCTATTCAAAAGAATGGACTCCATTAGATGCTTGGATGCTTCTTGATAACCAAGGCAGCAAGCTG
GCTGCACTTGCAGTCCGGATCTTTGGAACCATAGCCAATTCAGTTCCCTCAGAGAGATCATTCTCGGCAG
TTAACTTCCTCCACAGCAAGGCACGCAACAGACTCACACCAGCCAACGCTGACAAGTTGGCGTTCATCTA
CATGAACGAACGGGTGCTAGAGAGGATAACGCAGTCTCAGAATCAACCTCTTGATCATCGCAATGATCAT
TCTACGGTGGTCAGCTGGGAAGATTTGGCAGAAGACGGTTGGCTTACACTCGAAGATACGTATATGGAAA
TTCATTGCGCATCAAATCTGGAAGTTGACGCTGTTGTCGGCGAGTTCACTCACCAACCCGCCTCCGACGG
AGAAGAGACAGTGGTGGACACACTTGAGGTCGAAGATGGGTCAGAGAGCGAAGGAGCGGGGGAAAAATTG
ACCTAAttttgcttggttgtttgtatgatatggcccatgggcagcttcataaatgggtcgtaatattgca
ataaaaagcgcgctttttattaggaataaaatgctgcttcgttataataaaaagcagcttaatacacatg
tgtattatgcacgtgcccatcccta

>Fot1 (Fot1)
AGTCAAGCACCCATGTAACCGACCCCCCCCTGGTAACCGACCCATCTGCAAGACTCAGAAAGTCCATCGA
TCTATTTACAATATTTTAACACAACTTTGTCAAATAAATAGCTAAAAATGCAGAGAAAATGGTATTTAAA
AGTCTCTCAATCGCTCTCTTCGCTACTCAAATCCTGTCTAATATACCTTTTTGTAGGCCGCCTGACGCGG
GTTGATCGGCGCACAGGGGCTGGATCTTCCTCCGACTCAGAGCTACTTTTCCCATCCACCACAATACAAT
CAAGATCGCCTTTCTGTGACTGAATAACACGTTGATCAGGCTCGCGATTGGCCTCTGCAAGTATCTGTGC
GAGGCTTATAAAGCATTCGTTCGGATCCTGCCTGATTTTCCGTTTTTTCTTCGGTTGCGCCGCTTCAAGC
TGGGCGCGTAACCGCTCAATTTCGCGGTCTTTCATCGCGAGCTCGATTGCAACCTTGTCTAACGCCGCAG
CCGCTTTTCGAATTGAGAGCCGTGAAGAAGGAGAGCTGCTTTTGGCAGAGAAAAGCTTTACAACGTCGCC
GCCACGCTTTGGCGTTACGATATCGTGAGTTTCTGAGGGAGGTAGTGCCGACTTCGTGAGCACCATCACC
CAACGCGAAGCGAGCGGTTTGTTAATATTCACAGGCCATAAGCCAGCTGCCCGCCATCCAGATCGAATGT
TTTCCTTCCGGAAACCGATTTCGCGGGCTCTCGCATAAAAATCGAGAAACCTTTGCTTCCCAACCCGGGT
AGAATCCGTCAGAGCGGTATGCTCGCCAACCAAAGTACGGTACGCCGCCTTCAGACTAGAAAAGCAACCG
AGATCTAAAGGCTGGAGTACATGAGAACAATGTGCCGGTAAAAAGAGAAGATAAACATTGTTCAGGTAAC
ACTTGGCCATGAATTCCTCGGTTGCATGCGAGCCGTGGCCGTCAACGATTAATAAACGGTCATCAGCTGG
ATCTGCAGGAGCCGTGTGGGGAAGGAATACCTTCTCAAGCCACTCTAACGCAATAGAGTTGCTCGTCCAG
CCATTTTTTGAGAAGGTAACTTGCCAACCAAGGTGCTTCTCTAAAAATTCGCGTCGGAACCATTGCTCTT
GAATGCTTTTCGCTTTGAATATAACGAGCGGATGGAGGACAACCCCGACCGCTGATATACACTCAATAAT
GGAAGTCCACGTACGTACGGTCGCTGTTTTGACTGGTACCGCGTTAGGGCTCTCCTGTGACGAGCCGATC
ACGAGGCCGTTAACGCCCTGGCCTTCCATAATGCCGCCCTCGTCGGCGTTATACCGTCGTTCGGGGGGGA
TCCAATCCACGGTCTCATACACGTTGAACAAGCGCTTGATATTCGCCGGGGTCGCAGCATTTACACGCTC
CCAGTCTGTACGGCGACCCAACTTTGTCTTCAAGGCAGGGTGGCGCTCCACGAATCGCGTAGTCCACTTC
CTTCCTAATGGCGCGTGATCCTCGTGACGCGCGAGAACGCTGCGGACGATAGTTCGCACTTGCGCGTGAG
TTGGAGCGTGGCCGAGCTTTTCCTGTCGCAGAATCCAGCGCTCAAGGTCATCTTCTTGATCGGTAGTAAG
GCGTAGTTGTTCTTGGCGAGCGACCTGACGACTTTGCGCACCAGTGAGGCGACCTCGTAGGGTGCTGGGT
GGTAGACCGTTTTTTTTCGCGGCGGTCTTCAAAGAGACCCCATTCTTGACGTCTGCAATGGCATTTTCTA
GGTCGTCCGCAGAGTATACCGGCATTGTAGAAGTAAAAGAAGAGGATGAAGAAAGAAAAAATTGAATTGA
AGAAGAACTCGATTTATCGTGGATTTAAATACTGGTGTGGACGCGTCTGAAGACGTGTCTGAGGTGGGGG
TCGGTTACCAGGGGGGGTCGGTTACATGGGTGCTTGACT

>Fot2 (Fot2)
CCATATACAACCCCCCTTTCGACAGCCCCACCCTTTCGTCAAGCAAAAAAAAAATAGCACCACCAAAATT
CGTCAACTTCACTTATACGAAATTTGGCCAGAATAAATAGCTACCTAAAAGAAGCTTCTTTTATTGATTA
TATAAATGAGTGGAGATAATTATTTTGACCTGTTGAGGATGTGCTGGGCACGCGATATATGCAAGTCATG
CTATTGAAATATTTTCAATATGGTCACTAACCTCCTCACCGCTCTTTCTCGTGATTTTTGATCTTTACCC
TCGACAACAGCAGAAAAATGCCTAAATCACGACTTAAATGGGAATATACAGAGGACGATATGGCTGACGC
CATATTGGACATTACCGATCATGGTTTTTCACCCCCTCAAGCGGCCCAGAGAAGAGGAGTGCCCCGAACG
ACCCTCATCGATAGACTTAATGGCCGTGGGGCCGCTGAAGACCAGATCCAGCCTCGCCGACGTTTGTCCA
AGAGCCAAGAAGATAGGCTCGCTTTCTGGATACTCCGTCAGGAGTCTTTGGGCTATGCTCCGTCCCACAG
TCAGATCCGCGCTTGCGTCATGGGCCTGCTGAGACAGCAGGGCGAACATCCCGACTTAGGACGTAACTGG
GTGATCAAGTTTATCAATCGCCGCGCAGACCTAAAGACCAAGATGGGTAGACGTCAAGAAGCTAAAAGGT
TCGACTCTTTCACACCTAGAGCGGTTCATTGGTACTTTGATATCCGGGATGGCCAGTATGGCTGGATCAA
GCCTGAAAACACCGTCAACGTTGATGAAGGCGGTATTATGACTGGTTTCGGCAAGTATTCACCTCTATTA
CTTGTCGGTGCTTGCATTTTGACCGACTAATTCTCTTCATTCAGGCCTAGATAGCTTAGTTGTTGGAAGC
GCGGACCCGAAGCGCAAGGCCTTCCTCAAGGGACCACAGACTCGGAATTGGACTTCATTCATCGAAGCTG
TCACTGCTGACGGCCGCGCTTTAGTTCCTGGCATAATCTTCAAGGGGAAGGAACTGCAGAAACAATGGTT
CCTTGACGAGTTCAAGCAGATAGCAGACTGGTATTACATAACTTCGCCCAACGGGTGGACTGATGACCAC
ATAGGCATTGAATGGCTTGAAAGAGTTTATCTGCCCCAGACGACACCTGCTGACGACTCAGACGCTAGAC
TGATCATTTTAGATGGCCACGGAAGCCATGCAACAGTATGTCCTCCATTTTCCCCATCTCACGATCAGTG
CTGAGTGGTGGAAGGATGAATGGATGGCCACGTGTTTTTTAAACAATGTTTATTGCTGCTATCTACCAGC
ACACTGCTCTCATGGACTCCAACCACTAGACAATGGAGTCTTCAACGCGTTAAAGGCTGCATATCGAAGA
GAGCTGGAAAGGTTCGCCTCGTTGACTGATTCCGCTCCGATGGACAAGGTCAATTTCATCAGGGCCTACG
CCAAGGCTCGCCGAGTTGGAATGACTAAGAAGAACATACTGTCAGGCTGGAGGGTCACTGGCAACTGGCC
GATTTCGCGTTCCAAAGCGCTGCGACACCCTGAAATCCAACGAGACAGGCCAAACAGCGACCCAAGAGTG
ACTCCTGAACCTAGGCCGTATCTTGGCTCGGACGATACTCCACAGACGAGCCGTCAAATTCGAGATCTTG
GGCTGAACAAAACACCAAAGACGCGGAGACGGTACAAAGTGATAGCCAAGGGCTTTGAGGCTCAACAACA
GACAGTAGCGGCGCATACGCAGAGGATTGCCAGCCTAGAGGAAGAATTGGCTCGGCTGAAGAGAAGGAAG
AAGAGGAAGGCGGTACCGAATCCTAACAGGCGTTTTATGACTCTCGGGGAGACTTTAGCTGTTGGAGAAG
CCATACCTGAAGGGGAGACTCAAAACGAGTCTGTCGTGGTGGAATCTGTCTGTTCAGACGAGCGAGAGTC
AGAATCAGAGGCTAGCTCGGTCATTGAAGTGAGAGAGGAAGCCGTACCTCAGCAACGGACCACGCGGTCA
GGACGGCTTATTAAAAGACCTAAATTCTAATAGAGATAGTTGTTCGCTATTGTGAGATGAGATATTTTGC
ACATGTCCCTCATTTTGGCCGAGTTGTTTATAAGTGAAGTTGTCCATTTTTGGTGGTGCTATTTTTTTTT
TTGCTTGACGAAAGGGTGGGGCTGTCGAAAGGGGGGTTGTATATGG

>Fot3-M24 (Fot3#DNA/pogo)
CCATGCAGTACCCACCTACCGGCAGTACCCACCTATCGGCAAGCAAAAAAAAAGTTTCCTCATACAAAAT
GCCCAATTTCACTTACGCAGTATTTGACCAGAATTGAAGTTATTAGCATGGAACAATGTCTGTTGTATTG
GGGAGTTCGTTCCGTCTGATATCATCACATTGCTTTTTTGATTACGTATGCAGTATGGTCGCACGGGACC
AATGTAAAATTTGTCAAAACGTCTCCTTTGACACCCAGCCTCCCCGACGCTCCTTCCAATGTTCCCGACG
GCAGCCCCTAACAATCGCCTTAAAAATGCCACCCGTGTCTTATACAGAGGATGAAGTTGCTGAAGCAATG
TTAGATGTCACGGATAACGGCCTCTCGCAGAACAAATCCGCCCAGAAACGTGAGATCCCTCGGTCGACTC
TCGGGGACCGATTAAGGGGCCTACCGTCAAGGTCAGAGGTCACACAGCCTGCCCAGCTGTTATCCAAACC
TGAGGAGTCTAGATTAGTCGCATGGATACTTCGGCAAGAGGCCTTAGGCTATGCTCCCTCTCACAGTCAA
GTTCGCGCCACCGTCAATGCCCTCCTACGACAACAAGGAAGGGAAAAGCCTGTCGGTGTACATTGGCTAG
CTAGGTTCATGAAACGACACCCATCAATAAAGACAAAGATAGGAAAACGGCAGGAGGCGTCGAGGTTCAA
TTGTTTTACCCCAACCGCTGTCAATTGGTACTTTGATATCCGGGAGAGAGAGTATGGCTGGATCAAACCC
GAGAACACAGTTAACGTTGATGAGGGCGGTATAATGGCCGGATTTGGTATACTCGAATTCAGCTAATCTA
CTGCGAATCTAGGCTTGGATTCTTTGGTTGTCGGCAGTAGCGATCCCAGGAAGAAGGCCTTCCTCAAAGG
CTCCCAGTCCCGCACTTGGACTAGCTTTATCGAGGCCGTCACGGCAACTGGCCGTCTTCTGAAACCGGGA
ATTATCTTCAAAGGCAAAGAACTTCAACAACAGTGGTTTATCGATGAGCTCAAGGAGGTGGCCGACTGGT
ATTATATTACGTCCGACAACGGCTGGACAGACAACCATATCGCAGTCGAGTGGCTCAGAGAGGTCTATCT
TCCCCAAACACAACCGGAGGATGAGTCCGATGCGAGGCTCATCATATTAGATGGTCATTCGAAGCCATGT
GTCTGTGAGTATCTGCCTGTCCTGAAACTCTTGAACCAAAAGTGCCGCTGACCCTAAATCCAGGATGAGT
GGATGGCTACGTGTTTCTTAAACAACGTATATTGTTGTTATTTGCCAGCCCATTGCTCCCACGGCCTACA
GCCACTTGACAACGGCGTGTTCAATGCCTCTAAGGCTGCATACCGCAAAGAACTCCAAAAGTTGGCCACC
CTGACTGATTCTGCCCCGGTGGACAAGGTTAACTTCATCAAGGCTTATGCCAAAGCCAGGGAAGTAGGTA
TGACGAAGAAAAACATCCTCTCGGGCTGGAGAGTGACTGGAAACTGGCCAATTTCCCGACGGAAAGCGCT
CATGCATCCTGAGATTCAGCCAGACAAGAAGGAAACGACGCCTGCATCAGACGGCCGCAGGGACGGGCAA
GTCGACTCTGATAATACGCCAAAGACCAGCCGTCACATCAGAGATCTGGGGAAGAACAAGAGCCCTTCAA
CAAGAAGACAATATTCTGTGATATCAAAAGGCTTTGAAGCGCAAGAGTCAAAGATCGCCTCCCTAAGCTC
AAGAGTAGCCAGTTTAGAGGAGGAAGTCGGGCGGTTGAGTAGAGGCAAGAAGAGAAAGGCGATACCGAAT
CCCAACAGGAAGTTCATGACATTAGCCGAGGCTCTAGTGGCTGGTGACGCTATTTCAGGACCAAATCAAG
CAGCTGAAGAGACAGAGGCTGTTGAGGAAGTGATCGAGGTGGGAGGAGTGGAAGAGGATGAGGGCTCAAA
TTCGGAGGCGGAAGAGTTACCTGTGGCACGCACGCGCGCTGGGCGCGCAGTCAAGAGGCCAAGACAATAT
TAAAATACATTCAATTCCGAACTGGAAAATAGCAATCAGTTTGTTATTCCTATATTTGGTGACTCTCCGT
GAGGGGGTTGAAAGATAGCAGTTTGTATGGAGAAACTTTTTTTTTGCTTGCCGGTAGGTGGGTACTGCCG
GTAGGTGGGTACTGCATGG

>Fot4Short (Fot4Short)
ACGTTCGTCACCCACAGGCCGGCCACCCCCACAGACTGGCCACCTCATTTCTTAGCCAGCCACCCAATTT
GTACACACTTTAAACGGCCACAACTCTACGAATTTAATTCCAATTAATTTCAAACCAACACCGATCAATT
CAAAATGCCTTCTTTTACTGAAAAAGATATAAGTACCGCGCTCCAGATGGTTGCAGATGGAGTTTCAGTG
AACAAAGCAGCCGAAGCTTGTGGCATCAACCGTTCCACTCTACAAGGTCGGGTCAAAGGAAGCACAACAC
CAAGAGAAGCCCAAAAATCACGGCAAAAGCTCTCTGATATTCAGAAAAAGCGCCTGTGAGATTGGATTAT
CGTCCAGGCTGATCTAGGATGCCCTGTATCGCATCAGCAAGTCAGAGAGTTCGCCAGTAAGATTGCCGTC
CGCAACGGCTTCCCAGAAGGCGTCGGAAAAAACTGGTTACAGGGCTTTTCAAGTCGAAATACAGATATTA
GGACTTTAAAAGGCAAGAAAATTGATTCTGAGCGATACAATGGAGCATCTTCTGAACTGATAAAGGCCTT
TTTTATGCTGCTGATGATGCCGGCGATACGAATAATCAAGCAGAAGAACAGATACAACGTCGACGAAGTT
GGAATGATGGAAGGAATAGGAATGAACGGTCTATTCCTCGGTCACAAGGGCAAGAAGTCAGTACTTATTC
GTCAACCTGGTTCCAGGTCTTGGATTACAATACTCGAGTGTATCTCAGCAACCGGGAAAGTCCTGAGACC
TGCAGTTATCTTCAAGGGGAAAACAGTTCAACAACAACATTTCCCTGAAGATTTGGACTCCCTAGATGAC
TGGGAGTTCAGCTGTAGTGAAAACGGTTGGACAAGCAATAAATTGGCGTTGGTTTGGTTGAAAAAAGTTT
TTATTCCATCGACAAAGCCCGAGAATAAGAACGAACCCCGACTTCTTATTCTTGACGGTCATGGAAGTCA
TATGACTGAGGAATTCCTTTGGAAATGCTATAATAACAATATATATCTGTCATTTCTTCCTGCTCACGCT
TCCCACGTCCTACAGCCACTGGATGTTGCTGTATTTGGACCGCTGAAGAGAGCATATCGTCGACTTCTTT
CAGATCTCGCTTGTATCGCTGATAGCAGCCATATCGGCAAGATTACATTTCTATATACTTACGACAAAGC
TCGGAAAGAAGCTATCACGAAGTCCAACGACCTCGCCGGCTTCAAAGCCACTGGACTGTGGCCTGTCAAT
CTGGCGAAGGTCCTGATGAACCCAATGGTCACTGAGACACCTTCTCCCGCTGCCACAGCGATTTCGCCCG
CCAAAGAGCAGGATTCCAGTCTCTTGAAGACTCCCCGGTCGTCTGTACAGCTTCGGCGAGCTCTAGAGGC
TGTCCCAGCGACTGCTACTCAAGATCCGACCGTCAGGCTGCTGTTCAGGAAGATTGGAAGGCAATTGGAT
AGTCAGAACTTCGAAATGGAAAAGCAGAATAGAGAAATATGTGTTCTGCAACGCGAAAGAGAAGAATATC
TCCCGAAAAGGCGTAAAAAGGTTATCTATAACCCAAATGCCGAGTTCGCAAAGATTCCAGCGATAAAGAA
GGCTCGTGAACAGATGTGGAGGACTTTGCAACCAGAAAGAACGGCAAATAGGGTCCAGAAATTAAAACTT
GAGGATCTTTGTACTCAGTTTCATTTAAATATTCACTGACCAGACTTTTATTTAATATAAAAAGTGTGGT
GTTGAGATAATTAATTAATTGATTACAATATCTGGTTCTTGGTGTTTTGGCCGAGGTGGCCAGTCTGTGG
GAGTGGCCGGTCTGTGGGTGACGGACGT

>Fotnew (Fotnew)
CCATCCAGGACCACCTAACGCATAACCCCACCTAATGCATAACTAAAATTTCGCTCCTCCCATACAAAAT
CCAAATTTTCAATTGCATTGTATTCGGCCAGGCATGAAGATACTCGCGAACGAAGACCTGCACTATATTA
CTTTTTCCATTAAATTCTTATATCGGCTTGAATTTTTCCCGTTCCGTCCTGTAGCCTGGTTCTCTAGCCC
TTTGAATTTTGTCGCATTTCACCTCATGTACCCTAGGCGACTCCATCCACTCAAGCCGAACTTTTACCTA
ATTTACTCGCCGCAACTCCTTCCGTAATGGTTCGCCGTAACTATACCGAAGATGACGTAGCTGAGGCTAT
ATTCGACACCACCGATAGAGGCCTCTCACAGAATGAGGCGGCCCAGAAACGTGGAGTACCTCAGTGGACC
ATTTCGAGACGACTTTCCGGTCAAGCAAGCAGGAATGAACGTATCCAGGCCCACCAGCGTATTCCAAAGA
GCCAGGACGAGACGCTTGTTCGTTGGGTGCTGCGACAAGAGTCTCTGGGCTATGCTCCCTCGCACAGCCA
GCTCCGCGCCTGTGTCGAGGCCATCCTCAAACAACAAGGCGATAACAAACCTTTAGGCAAGCACTGGACC
ACCAGGTTCGTCAAACGTCACCCAAAACTATCTACCAAGATTGGAAAACGTCAAGAAGCCGCCAGGTTTG
ACGGCTTTACTCCGAAAGCGGTCAATTGGTACTTCGATATCCGGGAGAACGAGTACGGCTGGATCAAGCC
TGAGAACACAGTTAACGTGGACGAGGGCGGTATAATGGCGGGTTTCGGTAAGTCTTCTGCAAGTACTCTG
TAGGCTTTTATAGGGCATAACTAATTGGTTGTCCATGAGGCCTGGACAGCCTCGTGATCGGGAGCTCTGA
CCCGAAGAAGAAGGCGATGTTGAAACGCGTCCAGTCGCGCACTTGGACCTCATTTATTGAGGCTGTCACC
GCAACCGGTCGCGCTTTAAAACTAGGAATTATCTTTAAAGGAAAAGAGCTGCAGAAGCAGTGGTTCCTTA
ACGAATTCGAATTAATAGCGGACTGGCACTACATCACATCACCGAACGGCTGGACAGACAATCATAATGC
TCTCGAGTGGTTGAAGGGCGTTTATCTACCACAAACGGAGCCTCGTGATGCATCGGATGCGATACTTATT
ATCCTTGACGGTCACGGGAGCCATACGCAGGTGAGAATTTCGGTGTTTTCGCCGCTGAGTCACCCGCTAT
AGGGTCGCTGACGAGCAGTCAGGACGAGTGGATGGCTTACGTGCTTTCTGAACAACGTCTACTGCTGTTA
CTTACCAGCACATTGTTCCCATGGTCTGCAGCCATTAGATAATGGGATTTTTAATGTCATCAGAGGTGCG
TACCGGAAAGAACTCCAAAAGCTGCCTAGTTTGACCGATTCTGCGCCGGTTGACAAAGTCAACTTTATCC
GGGCATACGCGAAAGCCAGGGAGGCGGGCATGAGGAAAGATATTATCTTATCCGGCTGGAGGTTTACTGA
AAATTGGCCAATAAATCAGTACAAAGCTCTAGCACATCCAGAAATTCAGCCAGACAAAGAAAAACTGCTG
GAAGAGTTAAAGACGCCAAGCCCTCCTCAACTGCACTCAGATGATACGCCGAAAACGAGTCGGCAAGTGA
GGGAAATGGCCAAACACCGAAGCCGTCCGACCAAGCGGAAGTACAGTAAGATCGCAAAGGGGTTGGAAGC
TTTAGAGATGAAGGTGGCCGTTCAGAATGCGCGGATTACTGGTTTCGAGGAGCAGATGGCTCAGCTGCGG
CGAGGGAAGAAAAGAAAGGCGGTACCAAACCCGAACCGACGATCCATGGCTCTGGCGGAGGCTCTAGTGG
CTGGAGAATCTCTTCATGACTCAAAGGAGGCAGAAATAGAGGTGGATGTGGATGAGGAGGTCGAGTCGGT
GATTGAGGTGGGTGTCAGGTCAGAGGACGAAAGTGATGACTTTATGGTCGTAACAAAGCACTGCCAGCGC
ACACGCAGCGGTCAGGAGGTCAAAAAGCCACGCACAGAGTAAAAATTGATCAATTTTATAGAGTTTCTCT
TCAAAGCTTCGCTTTTTAATTGACGACCTGGTGTTTTGTGCACGCATCAAAATTTGGATTTTATGTGGGC
GGAGCAAAATTTTGGTTATCCATTAAGGTGGACCTGGATGG

>Foxy2 (Foxy2)
CAACTCTCCCCTGTAAAAATTCTTTCTTGGCACGCACTGTTAGTGCACTGTTAGGAGCGGGATTTTCTAC
GGGCTACTCGGCCACACAATACTGCGGGGACGCCATCGGCTCCCTAACAGCAGTTTTCAGAGAAGGAATT
TTGGAGAGTTCACCTTCTCTGACAACACCTTTGTCGGATCTAATGGCGGCACCTCAGAACCAGAACGCCT
TAGATATCGGAGGACGGTGCCCGTGGCATCGGTAGCGACATCCTCCCGATCAACGACGCCGATTGCGATG
GGTTTTTCCCCTTTGAAGGCAAGCCGCACCGCCGGCCTCTGATCCCTTCCCAAGGTTTTTCCCTGCCGCC
ACGACAGTCGACTACGAGCTACAACTTGGTTACTGGAGATTGTGGACTGCATCAGCAGATGTAGCGATGC
GTGAGAGAATTCTGGTCGGTGGAAAAATTTGACAGATTGCCCCCGAACCCGCTGACGGGTGACGGGCTTG
ACAAAAACAGCGCCTTTTGTGCCTTGGTATGCTGGATGGTGAAGGAAGCGGGGTTCCCTGTACCTAGCTA
GCTCAGCACGTCTTTTGCTCCAGTAGGAGATTTGGCTTCGTTACAGCCACCCAGACGAAAAATATACAAA
ACAAACAAACAAACAAACAAACAAACAAA

>Fol4287_family-11#Unknown (Foxy3(Fol)#SINE)
TTATGTATGTATATTTTTCGTCCGGGGGGCCGTAGGCCCCGAAGCCAAGTCTCCTACTGGAGCACAGGAC
GTGCTGAGCTAAGCTAGGTACAATCGCTGCCGCGCTGATCCTCGCTCAGATCATCCGCAAGGCCTCTTGC
GTCGGAGCCGTATACATGCTCGAGCGTTTTCTGTACTCATTCCCCCAAGAGGCACCTCTCTACTCGTAGC
CAGCCCTACGGTAGTTGTCGGTGAAGCACGTCCCATGGACGTCAATACAGTTGATCCCGGCAGAGCTTCC
CTCCGGCAACGCTTCCATCTAGTTCATCCAGCATATCATCGGCACAAAGGCGCTTTACTTTCAAGAGGTC
ATCCCGTCAGCGGGAACTATTCCTCTCCAGCCTAGAATTCTCTTGCACAGATAGATCAAGTAGCTTTCCA
TACCCTGAGGCAGGAAGTCCATGATCCCCTAAGATCGCCAGTAGCTGCAACCCTAGAACCGTGCATCCTT
GGGGAAAACCCTCGCAGGAGAAAANCCCAAGGCGGCTAGAACGCTGCTCTGTGGACGAGGCAGTCGCCTC
GTTCCACGGTCTCCAGGTAAGCTCTGTACCGTTTCGACCCAGCGGTTTTGTCTAGTGGTCTCAGCCAGTG
AGACAAATTGTCGAAGCCCGGTCGTGTTCCGGGCAGCAGCCGAGGCTGCAGAAAGAAAGAAGAGGGTCTC
TGGGCAGTACGCGACTGCAGAGATCGGTCAAGCAGCTTCCGAGCTGCAAAAAGGGCAGCGAGCCGTGTGG
GGCCCGTGCGTCGAGGTCGGGGGCACCAGAGGGCCCAGAAAGTCGAGCAGCCGANGGCTGCTNGTGTTGT
TCGGGCAGCCAAAGCTGCAGAGGTCGGTCGAGGCAGCGTTAAACTGCAGGCGAAGGTGAGGGTGAGGGTG
AG

>Frodo (Frodo)
cagtgttgcgaataatatggcaataaagtagtatattgcaatacataccatataatatgccttttctggt
attgtgataatatgatatgaagtctacgatattgtgacaatataatatgaggatgtccatattggcaata
tattatctatattgggctgtcaattcttgggtgaattagccccgtgaaagctgcagaactcggtcttacc
ctatataagaagcagggatagctggcattttattggccatcgttcacttccacgcacttctttgttgaca
attagacctaacacgcgatcacacatgaaagaaacgcgtgagggagtgcagaccatgttgggttgggcca
tcttcgcctctgctccccccaattttttttcttttttttttcttttgtttttttgaaaatcactcgtcga
actcaactttacagatctaactgccATGCCTCAACAACGCCTCTCTTTTGCGCAATGGTCACAACGAAGA
GGGTCGTCAATTTCTGGCGACCTTCTGGAGTTTTCCAGCCAGCAATCGGATGATCTGGACGTAAGCCAAA
AGTCCAAGTGCCTGTCATCTCGACCTCGCACCGTCTCCACAACCTCCTCTACCAAGCCCAGAACATCATG
GGTCTTCTCTCATATGCCAGACGAGGAGGTAGAGACGAGATACTATAATCAGCGGACCGGAAAGGAAGAG
TGGCGCTGTAAACATTGCGACAAAACCTATGCCTCTTCAGGGGGTACTGCAGCTCCTGCAAAACATCTCA
TGGACCCTCCTCCTGACGGTCACGGCCTGCCAAAAGGAGCCCCGCGAACAGCGAAAGTTACAACTATACG
AACTATTATCGAACAAGCTCGTGTTGCGGCAGAAGAAAATCCCCGAAAACGCCGTCGACTCAACGATCAA
TCCGGAGACTCGATCGAACCCGACCAGCTCGAGGCGTTATACGTGAGGTTTATCACGGCCTGCTCTCTCC
CATTTCGGCTCGTGGAATGCCCAGAGTTCCGAGCACTCTTGGCCTACATCAATAACGATATCGAGACTTG
GCTTCCGGATACGCATGATACCGTCAAGACATGGATTATGCGCCAATATGAATGCCAGAAAGAGAGGGTC
AAGCAGCGCATACAGTCGGCAAAGTCAAGAATTCACATCAGCTGCGACCTTTGGACTTCTCCCAATTCTT
TGGCCATTTTAGGCGTAGTCGCACACTATGTCACGGAAGACGGTCAGCTGGAACACCATGTTTTGGCGTT
GAAAGACATCGACAGTGAGCACGACGGTTCTCATCTCGCTGTGGCCATTTTGAAGGTGGTTGACGAATGG
GGCTTTGCTTCCAAGCTTGGATATTTCGTGATGGACAACGCTGGCAATAACGACACCATGATGAGATCCC
TTTCGCTTGgtcagtacaactcactatttcccctgactggcggccctaacaccccacagGCCTCCTACGC
CGATATGACATCCAATACGATCCCAAAGTGCACCGACTCCGCTGCCAAGGCCATATCATCAACCTCGCCG
CCAAAGCCTTCCTCTTCGTCACCGATAATGAGAAGCTCGAACTCGACGATCCTGGTGTGCATAATGTGAC
ACTAAAACATATTGAAGCGTGGCGGGAAAAGGGGCCTCTTGGCAAGATTCACAACTTCGTCGTTTTCATC
CAACGAAGTGTCCAGCGCAGCCAAAAGTTTCTTACTATTAGCCATAACCGTAAGCTCGCACGGGACAACG
ACACAAGATGGAGTTCGTGGTATAACATGCTGCGAGTGGCCCTGAACCTCAGAGATGCGATTGACGGCTA
TTTCAACAAATGGATGGAATTAGATTGCGCTGGAGACGAGCTCTCTTCAGAGGACTGGATCATCTTGGAG
AAAATCAAGTCCTTCTTAGAGAAGCTGAAGATGACGACCAAGGCTCTCGAGTCATCGTTTGCAACACTCG
ATAACGTCCTCTTGGCTATGGATTTCGTTTTGGCACAATTCGAAGCAGGGAAGGAGGCATATATTGACGA
TCCGATAATGGCGCCCATGTATAACTCTGGCTGGGCCAAGTTGGACAAGTACTACCGGCTCACTGATGAA
TCGCCTGCCTACGTTGCCGCTATCGTGCTCCACCCTTCGCATAAATGGCACTACATACAGGAGAACTGGA
AAAAGGAGTGGATTGAGTCGTCAAAGAAGTTGATGGAGACGCTGTGGAATGACTATAAACCCGTGGAATC
ACCTCTTCCTCTCTGCGAGGTCCCATCGACGACCACGAACGAGTTCTTGAACTGGAGGAACAAGCACCTG
CAGCCGTCGCTCGTCACGGATGAATATGAACGATATTGCAACTCTGAACGGGTTTACGGGTTCACAAGCG
CCCTTGCATGGTGGCTAGAGGAGACACAGCAGAAAAACTACCCAAACTTGAGTAAAATGGCGGTGGACAT
ACTGTCAATTCCCGCAATGTCTGCTGAGCCCGAACGACTCTTCTCCGGGGCCAAGATAACCATTACAGAT
CGTCGAAATCGGCTTGGTAGTGATGTAGTTGAGGCTCTGGAGTACCTGAAGTCATGGTTTGGGATACAAG
AGCTTCAAGGTGATGTACTTTAGttgccgcagtagaagaacccagatcacatgcaatatatgggatgtat
tgtcatactggcaatatattgggttcttggcaatacaatacaatataggccaatgtcatatggcctaata
caatatgcaccacttggcaatacaataatattgcgaggcttccatattgccaatatacgtattgtttata
ttattcgcaacactg

>Gollum-full (Gollum-full)
TGTCGCAGGGTAGGCATTAGTAATCTAGCTATATGCTTTAAGTAACTCTGCGGGATGGAATTCCCCGCAC
AAGAGATAACTTAAGACATCAATCAACACATTTGCTGCTGCTCATCATATTCACTCTAACCCTTTAAGCA
CGCTCAGTGCGACAGTTATGAGCCCGGAGACTCTTTCATTGCCTCTCTCCATCATGATCAGCATCTTCTC
TGCCGCAAGCCAAGTCCATCGCCATCAGCGTCTTCTGCTATCAACTTCGTCGTAATGAGAGCTTTCTCTC
AAATTGAAAATCTCCTCAGGGGAATCGGCACGAAGTTGAGCCGACTGACGCAATGCTGGTTTCCGGTTCA
TAGTCGGATGTATCAGATGAAGCGATATGAAACAGCAACTTGAAACCCGCAAAAGATTTTAACAGAGAAG
ACTCCTAAAATCTAACAATCATGATCTCTTTAATCAGCAAGAAGCTAACACATTAATCAGAAGTCAATTC
AAAAAGGACGCTATCCTTTTCTTGACTAAATGTCACAAAATGTCGATCAAAGATCACAATCTCACCTTGC
TTAACTCCCGCGAGGACTGGACCAACTGGATCAACTCTATTGAGGATCTTGCTGTGCGCAATGACGTCTG
GAGCTACTGTGATCCAGAAGGGATTGAAAACTTAGTCTTCACTGCGACCAAACCATCGGACTCAGCAAGC
AAGGACACGATCCAGAAATATCACAGCCTCCAGGCTATCTATGATAGCGAAAGGAAGAAATACGACAAGG
TCTCTGATCGCATTGACCTCACAGTGTGTCAGGAGTTCAAGCAGCACTACCTCGGAATCCATGACGTCCG
CGGTAAACTCATCGCGCTGGCTGATAGCATCCAACCCACCGCGAAAGACCAGAAGCAGAATGTTAGGTCT
GAGTTTGAAAAGCTTAAGAAGGGCCTTAGCAACACCAGTCTCGATAAATGGCTCAGCCGCTGGCCTGCTC
TCGTTAACAACGCTAAACGTTACAAGATAGAGAACCTCAGCGAGTCGCAGATCTGTGATGCATTCATTGA
ATCATCTCGCGAAGTAAACCCACCGTTCTACAACTACATGAAGTCCAAGGAAGCTCAGGTTGAAAGCGAG
AAAAACCTCGTCAAGGAGGCTGCAAAAACCATGGAGAAGATCTCAAATGCGTTTCTCACTGCGCTCAACG
AGATTAATCCCGACCATGCCAGTAGCGGTTCCGCCACTGTCGCAAGTTTGACTGATTCTGAAGAGGAAGA
AAACGGTGAAGATGACGATGTCACCATTGTTCAGAAAGCTCAGAATACAGTAAATAGAGCACTCAAGACC
TTCCGCAAACTCAGTCCAACCCTCTTCGAGAAGAAGATTACTATCGGATTCTGTATTAAGCAGTTCAGGA
CAATGGCACCACCAAAGGAAAAAGCTATTAGAGGACGAGCAGCCCACGCCACTCTTCAAGGAAGAAAGCA
TAGCAATGATTCAGATTCGCAGAACGAAGAGGATCAGCCGCAACAGAAAAGACAGCGGACGGGGCATCCA
TCCTCGAACATGGGTTTCCGAAATTGCGTCTGCGGCATGTCCCACAAGTACACTGAGTGTTATTATCTTA
ATCCTTCGGGTGCGCCAGAGGGATGGACACCAATCGTTCAAATACAGTCGAAAATCATCACTACAGTCAA
GGGAAGCAAACGCCTTAAAGAAAACATCGAAAGGAACCTCAAGAGAAGCAATATTGACTTGCCTAAGTTC
TGGCCGTCAGATATTACAAAGAATCAACCCAAGCATCTAGCAGAGGACGAGACTTCAAGCACAGATAAAT
TTCTATCCAAATCAAGAGCCGCATTTGTTACGTCAAGGTTTGCGTTTGGCACAACCGCAAAAGACGAGTA
CGGTGATTGTTTCCGACTTGACAATTGTGCGGATACACATGTCTGCAATGACCTGTCTCGCTTCACTAAT
TACACACCACTCGATGATGAAACCATAGAGTTTGGCAACTCAGGCACGCACCTCACAGGCATAGGAAATG
TCACGGTCCATGTCGACACTCCAACAGGCGCAGGTCTAATTCAACTCGAGAACGTTGCTTATGTCCCTGG
ATTCCATTGGAACCTCATCAATACGCACTCTCTCGAACAACAAGGACTTTATTTCAATACGAGGACTTGT
TGGATGGAATATTCAGATGGATCAAATGCCTTTAAAGTAACTAAACATGGTGCTTTTCGAGTCGCCGAAT
CCCACATCAAGGACATTATATTCAGGGCTCAATCTCATAAAGAGGCAGCGCAATCCTTTGCAATGGCTAC
TAAATCGAGAACGCCTCAAGTTGCGACAGCTTCTATGGATACCTGGCATGCAAGGCTAGGCCATATTCGA
AAGGAGGCTCTTGAACACATGCCTCAAGCAGTCGAGGGAGTCGCACTCGGGACTCGCAACTTCGAACGAA
AGTCGGAACTCTGTCCTGAATGTCAACTCGGACAAGCGTATCAACAAATCTCCCGCATACCACCGTGGAG
AGGATCTTACCCCTTCGAGAAGATACACCTTGATCTTATCGACATGGAGGAAGCATTCAACGCTGACTCC
TGGGTCGCTCATTTCTATTGCGACTACTCAGCTTACCATATCACCTTTAACCTCCCAAACAAGAATCAAG
ATGAACTTCTTTCTATAACACAAGAGTTTCTAGCCATTACAAATGACAACTGGGGTTTCACTACGCGATA
CATCCAATCGGATGGCGAAAAGGGTCTGGGAAAGAGATGGAAGTATTTCATTGCAATGAAGGGAATTACA
TTCAACTCATCTCCACCAGATACGCCAGATCAGAATGGTCTTGCCGAACGTTCTGGGGGGGTGATCATAG
CTATCGCTCGCAAGCTTCGAATACAGGGAAATCTACCTCAGAAACTCTGGCCCTACATCGTTGCTCATGC
TACTCGCCTCCTCAATCGCATCCCAGTTCAACGAAAACAATGGCAAACTCCATTTGAAATGGTTCATGGC
CGAAAGCCCAACCTCTCTAATCTCAAAATCATTGGTTCTCTTGCCTACGTCTTAATCAAGAACAAGAAGG
CCCGTCCAGCCAAAGCGAAGTTACAAGAAAATGCACTCATGGGATGGCTTGTCGGATTGGACGCAACCAA
TATCTATAAAGTTTGGTTCCACACCTTGATCGTGTAATTGTATCTCGGGATGTTCAAGTTGATGAGAAAG
TCATGTACGATCCACAGCTTGCCACAACTCTTCCCGAATCGGGACAGACTCTCGCGATCACGATCAATGA
AGTTGATCTCGAAGAAGAGGATATCGAGCCATTGTCTATCATGGAGAATACAGCAACTTCGGTTCCTGTT
TCGATACAACCGGAAGCAGAACTATCCCGACCAGGATTGCTTCTTACACCACAAATCTCACCTGAACGAT
CAATAGCAGGAGAGATACAGGTTGCACCACCCGTAGATGAACCGCCAACATTGCCGCGGCCCACGAGTCC
AGTAATTCTCCATCAAGCATCACCGCGTCCTCAGACAACAATACAACTAGGATCACCCAGAAAGAAAAAG
ATAACGGACGCTTCAGTGCTCCAGAATCTCAGAACAACTTCTGGAAGGAGTATCAAATTGTCACAGAAAG
GACAAGATGCAATCGAAACATTCAAACCACGCCTTACTCGGCACCAAATCCATAAGCAAGCGCGAAGACA
CGCTCATGCTCTACGATTGGAACGCGCTAAGCTGGGACAGCAACTCGCCCACGCTTTCGCATCAGCACGT
TCAATACGAACCCAACGAAAGGACTTGCCTCCACCTCCTGACTTTTGGCATCAATTGAAATGGCATCCTG
AGAGACAAGGCTTCAAACGAGCCTCAGACGCCGAGATCAAGTCACTCAAGGAGAAAGGGACATTCGAGCT
AGTCGATTACCCTGAAGGCAAACAAGTTCTACCACTCAAATGGGTCTTTACCTACAAACTGGACGATGCA
GGTTACCTCATTCGTCACAAAGCTCGCATCTGTGTCAGAGGCGATCTCCAACACCACTCTGGTGAAGACA
TCTACGCAGCAACCGGTGCTTATCGAAGCTTCCGGATTCTGATGGCTCTCATCTGTGCGTTTGGGCTGAT
ATGTCACCAAGTTGACTTCAAGAACGCCTTCGTTAACGCTGAAATGGACGAGGAGATCTACACCACATGC
CCACCGGGATATGGTCAATCAGGAAAGGTCTGGAGACTGCTCAAAGCGCTCTACGGTCTGCGTAAGTCAC
CAAAGCTCTGGTTCAATGAGCTTGCATCGTTTCTTAAAGATCTGGGATTTCAACATTGCCCAGATGAACC
CTGTATCCTCATTAATAATGAGACTCAACTCATTCTCTTTCTATACGTAGATGATCTTCTCATCATCGCG
CAACCTGAATGCCTTCAACAAGTCAACAATTTCAATAACAGCAGTACACAGCAAATACGAGATCCAAGAT
TTGGGCGAAGCAATCTCCTTCCTCAACATCAGAATCCTCCGAAACGTCAATGCTAAGAAGCTTTGGATCT
GCCAAGATGGATATATCAACAAACTCGGTGTCAGGTTCGGGATCGATCAGTCAATGAGAACGGCAACGCC
TCTCACTTCATCCTATCGTCCCCAATCTTTCGACGGACAGGCCACTATACAACAGATCACAGAGATGCAA
GAAAAGGTAGGATCGATTCTGTACGCAGCAGTGGTATCAAGACCAGATATCTCTTATGCAGCTAGCCAGT
TAAGCCAGCACGCCATGAACCCTTCACCTGAACACCTGCGGTATGCAAACCGAGTTCTCTCATATCTCCA
GACCACACAGTACTATGCCATCGAGTTCTCAGGCTCTGTAGATAATGCTACAGAGGTAGAGCCAGGCGAT
GATGAAGTACTACAGCAGTCAAGCGACGCATCGTTCGCGGATGATCCAGAGACTCGAAAATCCACCCAGG
GCTATCTCATGAAGTTGTTTAGCGGGGCGATCATGTGGCAGTCTTCGAAGCAGAAGACTGTAACCACGTC
AACGACTGAAGCGGAACTGTTATCGCTGTCTCACACAGCGAGAGAGACTATAGCTCTATACCGACTGTTC
GAACAGATACAGTTCGATCCACAACACCAACCACGCATCCTCTGTGACAATCAACAAACAGTGGGACTGA
TCCAGAAAGAGCGACCACAACTAACATCAAAGTTAAAACACATCGATATCCACAACTTTTGGCTAAGACA
GATCCATAAAGACGGCAAAATTACAGTTCAATGGGTTCCAACAACAGACATGCCTGCAGATGGCTTCACA
AAACCCCTTTCAGCAGAAAAGCATTCTCACTTCGTGAAACAATTAGGTCTGGTTGATATCTCATCGCGGA
TTGATCCAGAATACGTTTCAGGAGAGGATATTGATCAAGATGATATACAGATCTCATCTGATACAGAGTG
AAATCTGGGGGGGTGTGTCGCAGGGTAGGCATTAGTAATCTAGCTATATGCTTTAAGTAACTCTGCGGGA
TGGAATTCCCCGCACAAGAGATAACTTAAGACATCAATCAACACATTTGCTGCTGCTCATCATATTCACT
CTAACCCTTTAAGCACGCTCAGTGCGACA

>Gollum (Gollum#DNA/Unclassified)
TGTCGCACTGAGCGTGCTTAAAGGGTTAGAGTGAATATCATGAGCAGCAGCAAAATGTGTTGATTGATTG
TTCTTCGTTATCTCTTGTGCGGGGAATTCCATCCCGCAGAGTTACTTAAAGCATATAGCTAGATTACTAA
TGCCTACCCTGCGACA

>Han-full (Han-full)
TGTTGAATGTTGGAGGGTTCACCCTCAACTTCAGGATTAAGGTTCAGGATTAAAGTTTGACGCCCTAAAC
TTAGATCGTAGGACTTTCATCTAGGACTTTCTAGGACTCAAGTCCTAGAAGGAACCAGTTGAAGATATAA
GGTCTCAATGGTCCTTCGATTGCGAAAGGATCAAGAAATATACACGATTCACCTTAATATCTGACAATTA
AGAGTCTCATTGCCTCAACCATTTTTATTTTTATTTTTCAATACCTTGAAGAACCCTCTTTCTCATACAT
AATGTCCCTATCCAAGCCCCAAAAGGAAGGTCTTACGGCTACCCTCTCTAAGCCTGAGGACTTCCTCAAC
TGGGAGCATGAATTCCTCCTTCAGGCCCATCGTCTTGGTCTTCAGCAGCACCTCAAAAGCAAGACATTCC
TCGGAGACGAACCAGCTATCCCGGATATAAGAAAACGCAGATATACGAAGACCGCTACAGCCCAACGAAC
AATCCGGTCTCATACTGCCGAATCTCAAGACGGCGCCCCAGACGACATTCAGGAAACGGTGAATGGAACA
TGGTCTATCTCTGACCTTACAGACCAAGGCCAGAAGATCTTCCAGCAGGATTTAACCTTTTATCAGCTAC
AAGAGAAGGTTTTCGAAAAACAGAAAAACGCTCTTGGAACCCTTCAGGACTGGGTTATCCGTACGGTCTC
CCCAAGCTTGATTCAAACCTGCTGTCAGTCACACGAATCAATATACGAATGGCACTGGAACCTTCGTGCC
CGGTGTGGAAGGACCGAGGAAGATGAAACGAAGGATGCCAGAAATAGGTATCTTACATTACTAAGAACTG
CCCCAAAGACGGTCAGCCAAGCAGCATTCAAGTGGCTAGATCAATGGGAAGAGGCAATGGCGAAAGGGCG
ACAACGAGAGGTCCCTGAAACGCTCCACAACAGTGCATGGGCCTGGGACTTCTTCAGTGTCACCACACAC
ATCTTGCCCAGCTGGACTGCCTCATACAAAATCTCTTCAAAGACTCTATTGCAAAATAGGGCCCTCTCAT
ACCGAGATGTAGGGAACGCCTTCCGAAATGAGCTCCAAGATGCAGAAGCCACGAAGGGCCGAGTGGCCCG
CGGTGCGTTTTCTGCGAGCTATGCTGGGGAGGACCCCCAGGATGATGAAGGGGACGCCCGCATCATTGAA
GGCCAGTACCCATTTTCGAAGAAGGGAGAAAGAAAACGCCAGAGGTCTCCTGAGAAGAGACAGGAATGCC
CGGCGTGTGGGTTATCCCACGAACTTGCGAAATGCTTCTATGTCTTTCCAAATCAGGCATGGAAGGGATT
CAAGCCCCGAGAGAAGATCCAAAAGAAGGTGAAAGAAGCTCTCGAGGAAGACTCAGACCTGGAGGCCAAG
GTAAAAGCCCTCACTCGGAAGAAGGCCAGGACCACAAAAGACAGAACCTTGATGCAGCCAACAAAGGAAG
AAAACTCAGACCAATGACTGTACGGCCGACCAGTCGCCGAAATCAAGACCGCCTTTGCAGCCCAAAGGGA
TAACTATCCCTTACGGAACTCCGTGATCCTCGACCCCGGAGCTACTATCTCAATCACAAACAGTGCCAAC
AGACTAGCGAGATTCCAGCAGGCTATTCCAGGCGACTTCATCTGGGCAGGAGACCGAAAACTACCCATCT
TAGGCTACGGAACCATGACCATCAGGCTCACAGGAACTCGAGTCCTAATGCTTGAAGATGTAGCCTATTG
CCCTCGGCTCCTTACGACCCTAGTCTCCCTACGTCAACTACGAAAGAAAGGCTTCTATTGGGATAATAGG
CGTAACCCAACGACCCTCCGACGACTCGACCGAACGATTGCATGCACAATCCATGACCTATACGGCCAGT
ATGTCGTCGAATACCAGTCAGAAAGCTTCCCAAAAGCAGCCTTTGCAGCCCACAGATTCAGCTCTCACAC
AAAGAGAGCCCCTTTGACGGGAGAAGCTATCCGATGGCACAGTCGCCTAGGGCACCCGGGACCACAAGCT
CTGGAACATCTTATCTCGGCCTCTCAAGGGGTGCGAATACGAGGACCAGCCACTGTTGAATGCGACGCCT
GTGGCATATCGAAGATCAAGAGACAAATCAGACGAGCCCCAAGACAATCCGATCAGAAGGCCGGCGAGCG
TATCGCTATTGACTTCCATGACTACCAAGAAGGCATAGGCGGCTATACCTCACAGATGTTGTTAACCTGC
CGAGCTACGGGTTACATCTGGGATTACTACCTCACAGCCCGGACGACAGAAGCTGTTATCACCGCTTTCA
AATCCTTCCTAAGTCATCTGGAAGTCCAACACGGCCTCAAGGTCAAAGTCATCGAATGCGATAACGAGAT
CACGGAGATCAAGCCGAAAATCGGAGACTTCCTGAGGAATAGAGCTATCATCATCGAGCCCTCGGCCCCA
TACACACAAGCCCAGAATGGGGGTGCCGAACGCTCAGGGGGTGTAGTCAAGGACAAGGAAAGGGCTATGC
GAACAGGCGCAAAGCTTCCTCACCAGCTGTGGCCAGAAATTGGAAGGACAGCAGTTTATCTGTACAACCG
AACGCCGAACTACGCATCAGGCTGGAAAACGCCATATGATCAACTGCATACAGCATCAGCCAAAGCAGCA
GGGATTCCACAGCCGAAGAAACAGCCGGATCAAACACACCTACGGGCATTTGGCTGCAAGGCCTATGCAA
TGACCTCAGATGCCCAGCAGAAGGTCAATCGCAAGATGCGGCTTAAGCCCAAAGGTTGGATCGGCTTCCT
AGTGGGATATAGGTCCTCGAACATCTATAGGATCTGGATCCCCACGATCAACCGGATAGTCAACACTCGA
GACGTCATATTTAATGAAGACGAAGGCTGCAACGGAGACTGGGAAAGCTTCAAAGATGAACTACTCGAAG
CTGACCTAGAAGAAATTGCCAAGTTCGTACAAGGATCCTCCCTGCCGGAACAAGACGACAACGAACAAGC
CGAACAGGTTGAAGACTGTATTGAAGTGGCCCTTCCAACAACCACCCTAGCAGATGAAAGCAGCCCTATT
ACAGACGAAACAGAAGACTGCATCGTGGCAACTGCCCTAGAAAACAGCCTCAAACAGTCAGAAGACTCTG
ATATCCTACCAACACCTCCAGCCACACCACTGTCAGCTCTAGTAGCGCACAGTTCCAGGGCCTTATCAGA
CGAAGGAAACAAAACAGTCTCGTGGCAAGCAGCCTTCCTAGCCGGAACAAAGTCCCCTCTCCAGACCTCA
ATCGAACGGAAGCTCCGACAAGGGGTGAAAATGCATCGAAACTCCCTACCGCCGCCCCCGACGAAACATC
AAGACCTAAAGCATCACCCTTTTGGAACGCTCTTTCAAGAGGCTGAAGAAAGCCACCTTCAGAGTCACAA
GGAAATGAGGTCCTGGACTGAGATTCGAAAGAAAGACGCTCGAGCCGTTGGCCAACAAGTCCTTGGCTGT
ATGTGGGTATACGTTTACAAGTTCGATAAACACGGCCGATTTCAGAAATGCAAGGCACGGCTAGTGGTCA
GAGGAGACCAACAAGCTAAGGGAAGGTTGCAAGAGACATATGCAGCTACCCTAGCCGGAAGGTCTTTCCG
GACCCTGATAGCCATTGCGGCCAGATTTGACCTAGAGATGGTCCAATACGATGTGGTCAACGCATTCGTA
AACGCCCCAATTGACCAGGATATCTTCATGCACATGGCCCCGGGGTATAAGAAAACAGCAACTATCCTGA
AGCTCAACAAGGCCCTGTACGGACTACGAGCCTCTCCCTTGCTATGGCAGAAAGAACTCTCGAAGACCCT
CCTAGAGTTAGGCTACACACAGATTCCTCACGAACCTTGTTGTTTCAAGAAGGAAGGAGTCCTCTTCTTC
TTTTACGTTGACGATGTTATCATCGCTTACAGGAAGGCCCGGAAAGACAAGGCCGATGAATTGACTAGAC
AGCTTGGATCAAAATACAAGCTAACAGGAGGAGATCCCGTGCAATGGTTCCTAGGAATGGAAGTCATACG
GGACCGGCCTGCAAGGAAGATTTGGCTATCTCAAACAGCCTACATTGACAAAATCGCAAATCTAGCTAAC
AAGGGAACATCTACAGTACCAATGACTCAAACAGAGCTACGACCTCAAACAGGACTAGCAACCCCGGCAG
AACTTCAACGATATCAACGTAAAGTCGGCTCGATCCTCTATATCGCCGTTAACACCCGGCCTGACATAGC
TTTCGCCGCCTCCAGGCTGGCCCGATTTCTTGTCAACCCTGGCCAAGAACACCAAGACGCCGCCGACCGC
GTTATCCACTACCTCTCACACACAAGGCACCGAGCCCTACGATTCGGAGGACCCGGAGGTCTTACAGTTG
CTAGTGACGCTTCTTTTGCCGATAACACCCTTGATCGGAAAAGCTCCCAAGCGTACACTATCCGACTATT
CGACGGGTTGATCGGCTGGAGAGCTAGCAAGCAGAATACAGTCACCACATCCACGACAGAGGCAGAGCTC
CTAGCCTTGGCACAGGCTGCTAAGGAATCCCTCTATGTGAGTCGGCTGTTGAAAGAGCTTACAGTTCAGA
TGGATGATCCGACTATCCGTATCGACTGCGACAATACTCAAACTATCAACCTTGTGACCGCCGAAATCGC
TACTTTGAAGACTAAGTTGCGGCACGTGGATATTCACAACCACTGGCTGAGACAGGAGGTCCAAGAAGGG
AGAATTCAAGTCAAATACACCAAATCAACGGATATGATCGCAGACGGATTGACAAAGGCCCTGCCGGCAG
GCAAATGGAACCGCTTCCTCTATCAACTTGGCCTGGAAGATATTCAGGAAAGACAGCAGCAGAGCCGGAA
GCAAGAAGGAATAGAAGCAAGGCTCCAGAAGATAGAAGACTGCCTAGGAAATGCAGGCTCAACTGGGACC
TATTGAGCCTGAGGGGGTGTGTTGAATGTTGGAGGGTTCACCCTCAACTTCAGGATTAAGGTTCAGGATT
AAAGTTTGACGCCCTAAACTTAGATCGTAGGACTTTCATCTAGGACTTTCTAGGACTCAAGTCCTAGAAG
GAACCAGTTGAAGATATAAGGTCTCAATGGTCCTTCGATTGCGAAAGGATCAAGAAATATACACGATTCA
CCTTAATATCTGACA

>HopAY267761 (HopAY267761)
gggaagccatacctgcacgaccgatggtgcacctaagatcacgtgaccttcgcaccaccggtcgtgcgaa
taagatccgttatgtaagaggcataggtggccttatggaaagggggtaaatttgcaccccaattcaacga
tcaacagtttctgcagcatcaattcaacttgccgtgcctttcttctactataATGGACTCAATTGGCATT
CACCGTCAATTCCCTGATGATGCTCTTCCTCCTGAAGGCCACTACAGCTCACGGGAGGAACTACGTTCAG
CAATTAATGCTTGGGCAGCGCCACGAGGTTATGCCTTTGTGATCAAGAGATCTTCGAAGACTGCCAATGG
AAGAACTCACGTTATCTTCAACTGTGACCGTGGAGCAGGGCGTATTCCCTCCCTTTCAGACCGTCGGCAA
ACTACAACACGTCGTACAGGATGCCTCTTCTCTGTATTAGCAAAGGAAAGCCTGTGTAAGACCATATGGA
GTCTCAGGCATCGTCCCGGACCTCATTTCAGTCAGCACAATCATGAACCAAGCTTCAGTGAAGTGGCACA
TCCAACACTTCGTCAGCTATCACGCCAAGAGGAAATAACAGTCAATCAACTCACCAATGCCGGCATTGCG
CCAAAGGAGATTGGATCCTTCTTACGCATTACCTCAAATACACTTGCTACGCAGCAAGATATCTATAATT
GCATTGCGAAGGGCAGACGAGATCTCTCTAAGGGCCAGAGTAACATTCATGCCCTTGCAGATCAGCTCAA
TGAGGAGGGCTTCTGGAATCGAATATGCCTTGACGAGAGCAGTAGAGTTACAGCAGTATTATTTGCACAT
CCGAAGTCACTGGAATACCTTAAAACATATCCTGAAGTGCTTATATTGGACTCTACATATAAGACCAATA
GGTTCAAGATGCCTCTCCTTGATATAGTTGGAGTTGATGCTTGCCAACGGACCTTCTGTATTGCATTTGC
ATTCCTCAGTGGTGAGGAAGAGGGTGACTTTACCTGGGCTCTTCAAGCGTTACGATCTGTATATGAGGAT
CATAACATAGGCCTTCCATCTGTAATACTTACAGATCGGTGCCTCGCTTGTATGAATGCCGTTTCCTCCT
GTTTCCCAGGTTCAGCCCTATTCTTATGCCTATGGCATATCAATAAAGCAGTTCAGAGCTATTGCAGGCC
TGCATTTACTCGAGGTAAAGACAATCCTCAAGGTCTTGGAGGAGAGTCTGAAGAGTGGAAAGAGTTCTTT
AACTTTTGGCATGAGATTGTAGCTTCAACGACTGAGGACATCTATAACGAGAGGCTTGAGAAGTTCAAGA
AACGTTATATCCCTGACTATATCAATGAGGTGGGCTACATCCTGGAAACCTGGCTAGATCTCTATAAGAA
GAGCTTCGTCAAGGCTTGGGTCAACACTCACCTTCACTTCGAGCAATATGCTACATCACGGGTTGAGGGC
ATTCATTCGCTTATCAAATTACATTTAAACCACTCGCAAGTTGATCTCTTTGAGGCCTGGAGGGTCATCA
AGCTTGTTCTGATGAACCAGCTTAGTCAACTTGAGGCAAACCAAGCCAGGCAACATATTAGCAACCCTAT
TCGCGAATCTAGGGTATTATACAGCAATATCCGTGGTTGGATATCACATGAAGCCCTGCGGAAGGTTGAG
ACTCAACGGGAACGACTATTGAAAGAGGTTCCTGTGTGTACAGGGGTATTCACTAGGACTCTTGGTCTGC
CTTGTGCTCATAGCCTTCAGCCCTTACTGAAGCAGAATCAGCCCCTTCTACTGAATCATTTCCACTCACA
TTGGCATCTTCGACGCCCAGGAAGCCCCCGGTTCCTTATTGAGCCTCGTAAGCAGTTTGATCGTCTAACA
GCTAGTTCAACGCTACCACCAACAAGCACACAACGTGAGCCTTCTACGTTTGAGCGTATCGAGAAGGCAC
TACAACCAAAGGCACCGCCAAAGTGTTCAAGATGTCATCAGCAAGGCCACATGATGACCTCTAAAGCATG
CCCCCTACGTTACAAGCATCTATTGCAGGCTCCTACCCAAACCTCTACGATACAGGCACCTACTCAAGAC
TCTACAACAACGCATATAATAACACATACAACAACTCGCTCGATAACCCGCTCACTATCCCCATCATCCT
CATCAGGATCCTCTATAGTATCCGAGATTGTAGCCTATACAACAACACATACAACACATACAACAACTCG
TGTACTATCTCCTCCAGCAGCCAGACCAGGAACTGTTCCTGCAGCAAATGCGATAGTAGTGCCCGCATTG
CGAGCTGATGATCCCCGTGCCATCTTCCAACGATATAAAGAAGCACGAGAGGCCTGGTTTACTACATTGC
CTCGGGGAGCCTATAAGACTAACCAACAATACCGTAGGGCTATGGGGCTGCCTCTACGTTATAGTAAAGC
AGAGTATGACTGGTGCCTTGACTATAAGCAAATGGGGAGTCATTGCAAGGTGGGAAACGGCACTAGAGAC
TGGACTAAAGAGGAGATGATGAGTTATCTTGATTGGGATAGAGCTGAGAACGATCGGGTTGAACAGAGCG
TAGAGATAGAAATGGCAGAACAGCCTTTCTCACGGCGGCGAGGTATGCAAGATATCTGGGATGCAGCCGA
GAGAGATATTATGTTGCAAGAGAGTATATTTCAAGGGAGATAGcctagaggtataaccccacggtattaa
catttgtaatactaagggcatatgtaattataatatattattagaaagagaaaggaaaggcaaattttca
agtataagtgcagtgatctaatggcttaatttaatagagatataattgagcttatatatagggctaaatg
taaatatatctaacacactctaccctcctaattatagcaattaataaagaagacttacaaatccttcacg
atgacttccgctttattaataatatggtcctcaacaagggagttaagcaaggcggggatagcttccgcag
cggctatggtgttataatgaggcattatacgttctttatagccctaagatagagcaatgtattgcagata
gataatataatacatattaaacagctaagcttacaataaaccattatattacttcaattctataaataac
agctattttcgtagataaaagagagatacacttacccacatatgtacactcacctatgcctcttacataa
cggatcttattcgcacgaccggtggtgcgaaggtcacgtgatcttaggtgcaccatcggtcgtgcaggta
tggcttccc

>Hornet (Hornet)
cagggttcaaatccataccacgaaatccacatatggatccataatgtggatccatatccattccattcca
ttccacgtaggcttcagcatttccatatccacgccacggaaccccttccacatgttccacatgtggaaat
tgtggaaaggaatggaaatttaggtggggtttgaaaatacctggatttccttgtgaaatagcgcataccc
taagtactctccatcgccaataacaacgcaatagcaacaattttccactccgttttacccgtacacaaag
ttcaaacaagtctattctaggagggtttactattactcacgcccttactactccaaactgaaATGGCCAC
CCTTCATCCTACCAAGTCAACCACACCCGTTCCAGAACGTACAGAAGAAGACAATCAACGACTCTTTCAG
CTCTACAAAGGCTGGACCTTGACGGAGAGAGACGGCCAAGTGCGTCAATAGGTATATCAGTTCGGCTACG
ATATCCAGCATGCCCAAAAGGGGGAACGCCGATGGGTGTGTTGCCTTTGCATCAAGCAAAAGCGGCCGAG
GCCAAAGAGTTATGCCATCAAAGGGTTACAGAACGCTGAGGGTCACCTGTACACGGACCACAATGGCATC
ATGGATCCGACAGGCAAGAGGCAAAAGCCTGTAAAGGCATCCGAGAAAGCACATCAGTCCATTGCAACAA
TCCTACAGTTGAACCCGAAGGAGCCGAAGGAACAAGATTTGATCAATACCTTGATCAAACGTTTCGACAA
AACTGTATTCCAGCAGAAACTTGTCAACTGGATTGTCAATTCTAACCAATCCTTCTCGATCGTCAACGAT
CAAGATCTTCGAGACATCTTCAACTACCTCAATCCATCTGTTGAGATCACAAAAGCTAACATTACTGACG
TGACCGTGCGTGCCATCGCAGAACGAGAATTTACCAACAACATGGAAAGAGTGAAGGATGCTTTGCGAAA
GAGTCCGGGACAGATCCATATCCAGTACGATGGCTGGAAGTCTGGTAACCGACACGCCTTATACGGCATC
ACATGTGTGTTTCGGGATTCAAACAATCGGCCGCAGAAGTGTGTTCTCGGACTGCCTGAGCTTACAGAGC
GGCACACAGGCGAGAATATCGCCGGGCAGATTATCGAGATCATTCGGGAGTACGAGATCAGCGATAAACT
CGGATATTTCACACTGGATAATGCCGGTAACAATAAAACCTCGATGGGGGAGCTTGGATTAGAATTTGGT
TTCGACTGGGAGAAGCGATGGGTTCGCTGCGTTGGCCACGTTGTCAACATAGTAGTGAAACAGATGCTGT
ATGGCAAGAACCCGGATGCTTTCGAGAAAGAGGTCTTCGAAGGACTTCACACGGCAGCGAAGGAGCATGA
AGTCTGGAGGAGGCGAGGCTCTGTTGGAAAATGGCATAACTTTGCTGTTgtaggtggctgagtccccggc
tttatttgttagactcacgaagacctagGAGGTGAGCAGATCGGACACGTGGACCGATATGCTCAAGAAG
GTACAGGCTGTTGAGAGCCAACTCTCTGATGACGCTCAGCTCAAGAAACACCGTCCAGTTGGAGTTGTGG
TCGACAATGCTACCCGGTGGCTTTCTCAATTCTCGATGATTGAGCGCGCTCTCGTCTTGAGGCCATTTTA
TAATTCTTTTGTCCAGAGAGCGTCAAACGAGTGGGAGAAGGTCAACTTGACGAGAGCTGGCCACATCAAA
AAGGGCTCCAAGCTGCCCTTCTTCCTGAAGGAAGAGAACCGCATGACAGCTGATGATTGGCATGTGCTCG
GGACTCTTTACGACATTTTGCTTGACTTCCAGCTGGTTGTGAGAGGTCTTGAGGGTGATGGACAGGGAAA
ACACCAGAGAAATGTCGAGGAAAACGAGATCGACCCTCCACTGTCCGgtaagccttagacttctcaaaag
cggctcgattcttattctaacagctgacttgtacagGAACAAGCTGGGATCTTATTCACGCATACGAATT
TCTTCTCGAAACCCTCGAATCCGCGAAAAGAGCAGTCGCCAATTTTCCGGACGGCCATCACCTCGCTGTC
AACATCAACCTGGGCTGGCTCAAATTGAACGAATACTACGAGCATCTGAACGATAGCCCCCTGATCTATG
GCGCCGCAGTTCTTCATCCTGCCTACCGGTGGGCACTGTTTGACGATTTGTGGGGAGACGACGACGAAAG
ACAGTTATGGATTACCAAAGCGAAGGAGATGGTCCAGGATCTCTGGGAGAGAGAGTATAGGGACCTGGAG
GTTGATGACCCAGAGATTGAGTTGCCTGCGAATAAGCGGCTGAAGACCTCAAGGAACAAGTTCACAGCGT
GGCGCACAAAGAAGCGAGGACTGACGGCTGGAGGGATTTCTGTTACCGAGTCGCCAATTCAATCCCCAGC
TCAATCCCCTAGGTCCTCAGTTGGCGGTCTGGATCTTGATGAATACGAGCAGTGGCAGCGTAATATCGAG
GATGCTAATGCTTCTGTCACAGATCCCTACGAATACTGGCACATAAGGCGGCTCAAATACCCCCGGTTGT
CTAGGATGGCCTTGGATCTGCTTACTGTGCCACCAATGTCAGCCGAGTGTGAGAGGCTATTCTCGACCAC
TGGCCGCATGGTTACCAAGAGCCGCAATAGGCTAGATGCCAGTACAATTGGGCTTTGTCAGACACTACGG
AGTTGGTTGCGTGCCGGTTTGATCGGGTCGCTAGATAGGATTCTAATGGACGAGTGAcaaaaacatcgac
gtcaccaaggcatggatgcgatccactaattaccattgttagacaaagtaggtttccattccacaaattc
cacaatatggattcatttccataatggatccatttccacccattccacatcgaagttattagtcagcatc
catatccacgccatattcacaaatgtgtcgtggagtgtcgtggatttgaaccctg

>Hornet-small (Hornet-small)
CAGGGTTCAAATCCATACCACGAAATCCACATATGGATCCATAATGTGGATCCATATCCATTCCATTCCA
TTCCACGTGGGCTTCAGCATTTCCATATCCACGCCACGAAGCCCCTTCCACATGTTCCACATGTGGAAAT
CGTGGAATATTTTAGGTGGGGTTCGAAAATACCTTGATTTCCTTGTGAAATCCCGCATATCCTAAGTACT
TTCTATCACCCACAACAACACAACATCGATTTGCCACCCCATTTTCCTCCGTACACAATGAGTCCATTCT
GGGGGCTTCACTGTTACTCGCGTTACTACCCCAAATCGAAATGGCCACTCCCCATCCTACCAAGTCAACC
ACATCCGTTCCAGAACGAACAGAAGAGGACAATCAACGGCTCTTTCAGCTCTACAAAAGCTGGATCTTGA
CGGAGAGAGACGGCAAGGCGCGTCTATAGGTATATCGGTTCGGCTACGAATATCCAGCATAACAAGAAAC
AGGAACGTCGGTGGGTGTGTTGCCTTTGCGTCAAGCAACGGCGGATTTTAATGGACCAATGACAAAAACA
TTGACGTCACCGAGGGCGGGCGGGACCCATTAATTACCATTGTTGGACGAAGTAGGTTTCCATTCCACGA
ATTCCACAATATGGATCCATTTCCATAATGGATCCATTTCCACCCATTCCACATCGAAATTATTAGTCAG
CATCCATATCCACGCCATATTCACAAATGTGTCGTGGAGTGTCGTGGATTTGAACCCTG

>MarsuAF076630 (MarsuAF076630)
tgtagagttgctagcaaggcgctctcgcgactcgggtccatcggtcagcattccactctaagaacgccgt
ctttgccaaccaaatatcctcctctgaaaagctttgacttggccaacctcgcttgcttgaatcaccagtt
accttcttggcatccatcgtctccgacttccacgctcgcttgttcggcaccagctgcgccaacggacgtc
gaggcgggttgagtagcaaagctcgttcaaagtcgatcaccataactccgttggtctcaggattgaataa
catgttggcaagtcgcacatctttgtggatcacgccctctcgatgcatggctctcaaggaccgaatggcc
tcgtcctcgagcggcctgtttatgtcgccagttttctgtgcgttgtcgatgctgcagcctccccaagaca
aaaatgtcatgtgcaccacgtagacccgatggtgatagtagtaaatcttattcatcgatccaaggtcaat
ggcacccaggaagacaggcacgcagacgccttggatcggcttcagacgctcgtagacagcagcctcgtgc
tcgagatctttgacgaaagcccgcaccgtgcccttgctgacaaagggtgtagccatgcgcaagtagggtc
acttggaaaagcacaccccgcgcaccaccctcccccaatggcctgatcccgaggtcgagagactgtttca
gctgcatcagagtaggcgaacgactcctcgtgattgacaggatgacgtgcgcgggcggaacgacagctct
tgcagtgaagcgccacgttcgggcactttgggtcgagaaaaccacccttgactatcccgaggaggcattt
ctgcgtacagtactgccgaccctgctcgccgcctcctccacgcggccgtaacgccagccgctcgtccgcc
tagttccttgtcttgtatttcgtccggttggcggtaggcgtgtccggtggcctgggcgccgactcatcat
cagatggttcccgcctgtcgtccttcctcaacgacctctcccaatcggcctcttaccagttcggcgtgtc
tttttacggggcaaggccggcgaccgatcaacatccttgtaggtggtgggttcataagcaggcgagtagt
ctgatgacgccgatcgttcattttccgggatagaacgcaatgtcgactcgaagtcctcagtccacgtctt
caacttctccatagcttttagacgctcctcctgactattctccctccgttctccaggcgaaccgagagcc
atgagggtgaacgctagatattgaccgacagccgtgcatattggtaggttgtttggatgagctgccacct
ccggaccaggctctgctagatgatagtacagagtctcggttcgtcccagtcaactttgagaaacacgacg
cctcgccagtagtaagaagaccatattcaaggccactttcgatcatgtaatgatatgtctgcgtgatggc
agatgccgtcagcttctctgcgtggtactggaaacggcggcgtcagggtctgcagaagtcggaatcgtct
tcggttcacaacttccttgtggatgtccatggcgcggagaccgaggcgaagatgcggagcggtcaacttg
tgaggcggcttatactcggaaatgtaaaccatggtgcgccgggaagacagggtattgtcggatcgataga
cgcagatttgatccggtcgcagctggttgagatctcttcggtggtccggcgtccgcggtggtgtcgatgg
ggtctgcctcttaacgacttcttcggcgacatcgctgagggcatggggatggttctcaaagacgacacca
tctccgatctgaaaggccctgctgacctcttccacctgcttgagctgttgtacgatggctctaaccggat
cctccacgctattatgcaggaagtattcgagcgtcttctcgtctgctatcggccgttgagagatcctgtt
ccccaagccggccaggaatttcggttctcgaaaacgcggctttcggtaggaaatgcatcgtaaagtgtac
cgaaggtgagcttctgctgatcaaggaagtcgggccatggcctcaggttcttgggacaccacttgtcacg
cggattggtgatggagcccttcgaggtcagttttggatctgtttcgatggcgaagcgagagaaaacggag
gcatggcaggctgtaatgtactcgtcaagtgtcgtaagtcgcgtttgttcctctgacgcttcggcgcgtt
gctgttctctctcggcgcgttgtcgctccttctgtcgttctctctccgcttcctcggcgcgttgctgttc
tctctcggcgcgttgtcgctcctcatgtcgttctctctccgcttcctcggcgcgctgtaccgcctcttga
aggagcttttccagctcccccacgtcgctctggtgggccataaggtgtcgctgtcggtgt

>MIMP2 (MIMP2)
CAGTGGGATGCAATAAGTTTGAATCCAGGCTGAAGTACCCGCTGTTGTAATCAAGCTCCATATACATTCC
TTTAGCTTGATAAAGTAAGTGCTAAGCTGTATCAGGCAAAAGGCTATCCCGATTGGGGTATTGCTATGTA
GGAAACTGGTTTTACCCCGGTTAGTCAGTGAATGTGTACTTGAGTTTGGATTCAAACTTATTGCCCCCCA
CTG

>MIMP3 (MIMP3)
CAGTGGGGTGCAATAAGTTTGAGTGTAACATAAAGTTTTTGACTTATTGCTCTCGTCCAGCCAGAAGCCC
GACTAGCTATAGCGGGTAGATATTTAGCCCAGGTAGGCAGTTAGCTAACTTGATTAGACATAACGCGGAG
CAAAGGGATAGCTCCCGATCGGTTTAGCAAGGAGGCGGGCACTTGCGCCTGGATTCAAACTTATTGCACC
CCACTG

>NhORF4-like (NhORF4-like#DNA/hAT)
caactcaaccaactcaatggaggactttattagtaagctgccaactcaatattaccttgaaattgatgga
tctcgttgatttcgttgatataaagtgggtctactagccaccgttagtgactgtaactgcggattggtat
aaatcctaacagcgacccgtaactaaggctatgtgtggcttgtacgtatggcagatcacctaatttccct
ggccgccacctccttttagcctctgttctgccctcaattctgcttccaacttccacatcgatttcaacag
ctacaccgattgcattgtgtaactagttcaggATGAGTATTTTGTCAGATTCTGACGCCATCACTGCTGT
TGACGATGATGGAAATTTTAGGTCGTCTCCAGCGCCTTCTACAGCTTTCACGCCATTCTCGCCAGCGCGA
CGTTCTAAGTCCACCTCGCCAGATTCCACTACCAAAGAGCGACAATATGAAGAATCTCTTTGGCGCCATT
TCCCTGGGTTCACGTGGTCTCAAAGGGTTAGAGATACTAATTCCTGGGCCTGGGAGTATGGGTACGATAT
CCAGAAAGGCAACGACAGGAAGTGGGTTTGCAAAATTTGCATCCGCAAGAACACTCTTAAGCCAAAGACC
TTCACATCAACGGGCATCCAAAATACCCTAAACCACCTCTATGACGATCACAGGATTTGTGCGCCTGAAG
GGAAGACGAAATCAGCCTCGCAGCTAAGAGCAGAGGGCCGgaagtgtgagggaacgatcatgtgactttc
atattttatgaatagtctcactttatgaatttgtgtaaatagcttaagtcagagctttccttaggaatct
ctttctctccttgtaaacaatcattttacccaagtcgcacccgacctcgttcgtgcccttgtaccgtcac
agGAAGGCCAAGGGACAGTCATCCATCGCCGAGTTGATGAAGCTTGATACCAATAAGCCTAGAGAACAAG
CAATTGCGAATGGCTTCATCAAGAACTTCGACAAGAAGCATTTCCAACGACTTCTAATGGAATGGATCGT
GGAGGCCAACCTCTCGTTCGAAACGGCAGAACACGACAAGCTCAGGAAGATTTTCGCATATCTGAACCCT
TGCGTGAAGCTCTGTGATGCCAATCTCTCCGCAACCTCTATTCGCAGGAAAATCGTGGTATCATACGAGC
AGCACAATACGAAGGTTATGGAGGTCCTCCAGAGCTATCCCGGCCTAATTCACGTCTCTTTTGATGGCTG
GAGGTCCGGAAATCGGCACGCGTTATATGGGATTATGTGCTTCTTCCAAGACGAGAAGAACAATCCCTGT
AAAATCGTCCTTGGAGTACCCGAGGTCTCTACTCGCCATTCTGGCACCAATATTGCAGCAGAAGTCCTCG
AGATTATCGATTCATATGGTATAAAGAATAAGATCGGGTATTTCACGCTTGACAACGCCGAAAACAACGA
TTCAGCAATGGCTGTAATCGGAGGAGAGTTGGGCTTCGATGGACGCAAGCGCAGAGGTCGATGCTTTGGC
CACATACTCAACCTCTCTGCCAAAGCATTGCTTTTTGGCTCCAATCCAGAGGCATTTGAGAATCAGCTTT
CCGGCGCAGCAGCGTTATCTGAAACTGAACACGATCTTTGGAGGAGGAGAGGGCCAGTCGGGAAGCTCCA
CAACCTCGTTGTTGACATCGACAGATCTGATGTGCTGAGTTACCTTCTTCGAGGTGTTCAGCAGGCTGAT
ATGGACCAATCTATCGATCCGAGAGTTCGAGCGCGGAAGCCTCTGAACATCGTCGTCGATAACGATACCA
GATGGCTGTCCCAGCTCTACATGATCCGCCGCGCGATCAAACTCCGTCCTTACCTCGATGTGATGATTCT
TAAACACAAACAGGCTTGGGAGCAGGACAATAGGTCGAAAAGGACGGGCCTGATGAGGAGGTCGGCTGTT
CAACCGCGAATTTGCCTATCCGAAAATCAGCTTTCAAACAAGGATTGGGACGTCCTCGAACACCTCGCCA
CGATTCTTGGATTCTACGAGGTCACCGTCAAAACCCTTGAGGGAGACGGTATTCAACGCAAACGGAAGAG
AGGGTGGGTCGGCTCGTACGGAAATATCTGGGATGTCATCCAAGGCTTCGAATTCCTAATGGCAAAACTG
GAGGAGTACAAAGCGTTCGCGGCGGATTATCCTGATCCCGAACACTTCAGGATCAACATCAACCTAGGGT
GGCAGAAGCTCAACAAATACTACACAATTCTCGACGAGACACCAATATATTACGTGGCGTTGGCTCTCCA
CCCTGCGTATCGATGGGGTTGGTTCGAAGAACACTGGGGAAAACATCCGGATTGGATCGCAACTGCGAAA
GAGATGGTTCAGGAGGTATGGGAGACCGAATATCGCAACCTCGAGGTGGTATTGAGCCCAGGAAATGAGC
CCGTTGCTAAACGGCGAAGGAAGTACCAAAATGCCTTCGAGGAATACTGCGAACAGTCACGATACGAGCC
ATCAAGCCGGTTATCGACGCCTACGACCACGCCAGCGAGGATGAGGTCTTCTGCGACTCCTGAGTCCCCG
AGGGACGAGTACGAGGCGTGGCAACAAAGCTGGGTTCCAACAGACACCGATATTCGGGACCCCATCGCAT
ATTGGCAGGATAACCGAGCTCAATATCCCCGCCTCTCTCGAATGGCTCTTGATTTCCTCACGATCCAGCC
GATGTCAGCCGAGTGCGAGAGGCTCTTTTCTGCCGCAGGTCGATTGGTGACTCCCCTGCGCAGCCGCCTT
GAAGTCGACATAATCGGGATGTGTCTAGTGCTGCGTTCGTGGATACAAGCCAAGATAATCGACGACCTGG
ATCCTCTGTTCGTTCCCACGCAAATCAAGGTCGAGAGCAGCGCCAGAAGCGAGGCGGGCGCAAGAGAGTC
AATGGCGTCATTTCTCGGCCGAGCGAGAGAGCTGGCAGAAGAGGAGAAAGGGTGGGAATAGttggtgggg
catgttgcgaatatctcgtcaattaggccaactgggacgggacaagagcacgaacgaggtcgagtgcgac
ttgggtaaaatgactgtttacgaggagagaaagagattcctaatgagaactctgacttaagctatttaca
caatattcataaagtgagaatattcataaagtatgaaagtcacatgatcgctcccttacaccaactcaac
gtcaatccattcaacgaaggcgttcagttgatcaactcaacgagaggtcggcgattactaagccaattca
ctcaatataggtcgtccgttgagttggttgagttg

>Sam (Sam)
CAGACCTGCGTATTTGGAtatgatatatcgatatcaactgtgctatctggatatatcgatattgatatat
atcgatatcgatataactctctgcctcttaaattgatatcgagattgatatccacctaaataccgctctc
tgattagctgaaaagatcttatcaatcgattagatgatgaaaaggcttctgtcgcatatcaccactaggt
tcgtgcgactggatatgaaacacggggcgtaccttggggtcgcgtatccggtttcacatctggcctgtcg
cataatcctaacatgggctcaaatagctgttcccgaacacatggctgttcgatttcttttgttctttaga
taactctcatcaattgacgggtgccatcaatgatccctgtggagccaattgtctgacaacttctctcaat
ttcaacatcagcaccaccatctcagtactcgttcaaacggccctaggtattctagcataattagcttatc
caggtgatttatcgaccATGGCATCATCTCAGACCACCGCCGCCTCTACGCCCTCGATTTCGGACCAGCC
CATTACTGGGACGTCTCTGGACTTTTCTCTCTTCTTCAAAGCAACGTATCCTGATGAGGACACCCAGAAC
ACCACCGGCGGGTCACGTAAGCGCAAATCCAGGGGTATGGTGATGTATCGATGCCTCCATTGCCCTGCCG
ATAAGCCCTGGGCGAATCGGAAGCGGGACAACGCATGGCATCACGCCCGGCGGTGCCATGCCGATATTAT
CTCTTCCCTCGATCGCACGCTCATTGGGGGCAGTTCTGATGTCCTAGATGATGAAAGGGAAGCCACACGC
CCTCGGATTGATGCTTTCTTTCCCTCTCGTTACTCGGATGTCTCTCTCCGCCGTATGTTCAACCGCGATC
GGTATTTAGATGCAATAATCAGCCTAATCACACGCCGCCGGCTTGCCTTCTCAGCAATTAACTGGGATGA
GATGCAAGAGATTATGCTAGCAGCTAATCCTGCTATAGAGGACCTTTTAGTGACCAACCGAAGTGCTCTA
ATGCGACTAATTGATGCCACATATGAGTTATATTCTTCTCAGCTCATGGCAACTCTTGAAGCTTCCATCT
CAAAGATCCATATCCTCTCTGATCTCTGGACATCGCCCCATCGCCATGGGATACTCGCCATCTCTGCGCG
ATGGGTTGATCAGGATTATCGGCCACAAAGGGCACTGCTAGCGATGCCGGAATGTCGCTATAGCCATAGT
GGTGAAACCCAGGCATCTTTAATTATCGATACACTGGCAAAGTACGGCATTGCTTCTAAAGTGGGCTACC
ATGTAGGGGATAATGCCACTTCAAATGATACCTGCTTGTCTTATCTCTCACGGCGGTTACGAGACGACTA
TGGGgtacgatagcccttcccttatctctggattaggattaatcggttgctagttgacgtttgatccctc
taagCGCCGTATCCGCTGCGTCGCCCACATTATTAACCTATCCCTCCAAGCATTTCTTCTCGCGTCTTCG
AAAGAGGCACTAATCGCCGCTCTTGATGCCATCGATGATACCTCAAACGATCAGTTGTTTGCACAGTTCT
ACGACACCTTGCACGACGCCGGACAGACAACAAGAACAGATGAAGCCCATCAGAGAAGAAGAGCTTCGCG
AAGAGGCAATCGCATACTTGAGAACTTCACTGGATGGCAGCATATCGTGCCCCTACGGAAAGTACACAAC
ATCGCGGTCTGGATACGTAAATCTACGCTTCATACGGCTATATGGGACGATGAAATAAAGCTCCGACTAG
GTATAGATAATGCCACACGCTGGAATTCATGGTATCGATTGTTGGATAATTTTCTGCGTTATCAATCCCG
TGTAAAACAGTTCCTAATTGACCATGATAGAGAGCTTCAAGACGATATCCTACTAGCTTCAGAGTGGGAG
TTTATTGAACGGACGCATCGTTTCCTACAGCCGTTTGCCTCAGCTACGTTGTTGGCCGAAGGGGCGCGAT
CTACACTCTCCCAATCACTCTCGATAATGGATGTTTTATTGCGACAGTACGAGAAGTATAAGgtcggtgg
cgatgttttttcttttatctaattgatcggctaactaattgtcttatttagGAGCTTTATAGTTCAAAGG
AAAACCATGATCCCCACATGGTACACTGCATCGATATGGGCTGGTTTGTACTTAATAAGTACTACACCTT
ATCAGACCAGACACCTGTATATGCCGCCGCACTCCTTCTCGATCCCTCGAAACGAAAAAAATACATTGAG
CGGAATTGGGAAGAATCCTGGCACGCGCCTGCTATTGCTGCTGCCCAGCAAATTTGGCTAGATGAATATA
ATGCCGCGCCAATCCCAGAATCCTTGCGGGTGCCTCTAGATGTGTCCTCTTCCTCTGGGAGGCAGCACAA
CGAGCTGGATGAGTTGTTGAGCGATATTGCTGTTACTGGTCCTATCTTAGACGACGCCGATGACTTCGAA
ACCTTTATTGATGCACCACCGACCCGAATAACTGGCTCTCCTCTCCAGTGGTGGCTACATCGAGATCAAA
GGAAAGCATATCCGCGGTTATCCCGCATGGCAATTGATATCCTCTCAATCCCTCCTGAATCATCTGATGT
TGAGTCTCACTTCTCATCGGCGCGGCGTACGCTATCATGGGATAGAGAGAGCATGACCTGCGAGAACCTG
GCGAAGGTTGAGTGTGTGGGCAACTGGATGCGCGAGGGTATCATTGTACCCAAGTCTCACGGTGGCAGGG
GCGTTATTTCCAGCGTTGCTGTTGAATTTAGCGTTGAAACAGAGGCAGAGGACTTTCTAGATTAGggtac
tttcttgttctttcttctagcctacaagaattatatgtggtttatctggatatcaaccttgctaaagcgg
ctatgtggctgtatggatatctacctggatatatcgatatccagataatttctcccacttatctggatat
cgatataagggccagaatttcGGTGGATATCGATATACGCAGGTCTG

>SkippyL34658 (SkippyL34658)
TGTTACGACCCTAGCGGTTACATCACGTGTACCTCATTATTTTTCTCCAATCACAGGAACGGACCCACCA
CCTCACATTGGACCGACCTTCCAATACTTTCGGTCCAAAGATAAGATAAGGACCGACGACTCTCGTTCAA
CGGTCCTACAGACCGATGCATAAACAATATCGGTCCTGAGGGGACCGACGCCAGCACACTATCGGTCCTC
ACGAAGACCTCTAGTATATATACACTCCTTTAGCAGTAGATAGAACTTAGCTCACCAGCTATCAATAAAA
CTTCTTTACATTGATCAAGCCTAACACGCATTGAATCTACCATTAAGAGACGTGACACTTCGACAAGCTC
AGCATCACGCCCTACGCCATCTGCCAACAATAAACCTAGCACGGCTTAGTTTATCCACAGTTGGGAACCA
ACCGTCACAcgttgatagctcttgttcagaccgtaccgcgtaacgctgagcaatacaaacgcaATGTCTG
CGAACGTCAACCCCGTCCAACAGCAGAACGCAGCTGCCAACCTTCAGGGTCACCAGCCTGCAGCACCTGC
TAACCCTGCACCGGTCAATCGCCCGCCAACCGATCAGAACATGGACGACGCAGACGACTCTTCCCAGAGT
TCCGACGACTCGGAGGTCGAACGACTTCGCGAGCAGCTCGGGAACGTCACCAATGAGATGAACGAAATGC
GACAGATGCTGGAAGAATTCACCGCTCTGCAGCACCAGCAGAATCAGAGCAACAACAACACCCAGCAGGA
GATGTACAACCTGGCCTCGGCAGCCAACAATGGGAGAGACCCAGGAGAAGTCCTCAAGCCTAGCCCGCCT
GAGTACTTCGACGGAACCCCGAGCAAGCTACCCACGTTCCTTACTCAAAGCCGAGCCTTCATCACGTACT
ATCCGAATCAGTTTCGCAACGATTCCGCCAAAGTAATGTACATGGCAGGAAGACTCATCAAAACTGCAGC
CCAATGGTTTCAACCCATCATGAATGACTACATGACAAACCCACCTTACAAACTACAACCACGAACCGCT
TTACTCTTCGGAGAAAACGGACGTCACGAGATGGAAGAAGCACTCAAAATGGCGTTCGGAACCATTGACG
AAAAAGGCCAAGCAGAAAGGAAAATCAAAACACTTAAGCAAACCGGATCAGCATCTACCCTAGGAGTTGA
GTTTTTGCAACTCGCAAGCAAGCTACCCTGGGACCAAGACGTATTGATGTCATTTTTCTTCGACGCACTC
AAAGAACAAGTCCAACAAGAATTATGGGAGAAAGATCGACCCAGGACATTGGTCGAATACATCAATATGG
CAGTCAAAATCGATGACCGACAATTCGCATGGAGAACTCGTAACTCACGAGGAAACAAGGGACGACAAGA
CAATAAACCTAGATACCATGCCAACCAAGGGAGAACTCGACAAACTGACACGTCCTACGGCACCGAAGCA
GGACCAATGGCTATAGGAATGACTAAACGAGACAAGTCCAAAGTCACTTGCTACAACTGTGGCAAGAAAG
GACACTACGAACGAGAATGTAAGAACCCCGTCAAAACTAACCAAAAATACAGACCTGTTCCAGAAGGTAA
GAAAATCAACATGGTCAAGAAAAACGAAGAACCTCAGATGGCAATCAAAACCATCAACATGACTCGAAAA
GACGGATACGATATGACACAAGCAAAGTACATCAACAACTTCGATCCAACCCTCGATGTACACGACCCGT
TCCTTAGCAAAGAAGAAACCCTCGAAAAATACTATTCCAAACTGGAACCAGAACAACGACCTGTTCTAGG
ACATACGGCCCCAACCACAGAAGTTCTCTATTCACGAAGCAAGGAAGAAAAAAGAGAGAAAAGAAACAAC
CGCGAACAGAAGAAACGGCAACAGGCCAAAAAAGACAAAACAATTGAGTTAGAATGGGTACCAGTACCCG
AGCACAACCAACAACCCACCAAAGGAAAATCCATTTTTATGGTCAGAAAGGGAAAGGAAATTGCCCCTAA
AACGGACAATGAACCTAGTACCAAGGAGGTCAACCAGGAAATCGACAACATTCCTGTCAAAGTCACCTCA
CGACGACCAAACCGACATACCAATGATCCCAATTACTTGGAATCCTGCAGAGTTCAAAGGGAGTCCGACG
CCAGGAAACTCAGGAATAAGAACGAGAAAACAATCTGGAACACCCCTATCGTACCACAATACGATGAATT
CAACCAACGTTTCTGGACCAACAAACACCAGAAATATACGGAACTCGCCAGGGAACGAGCCATCACGGAA
CAAGATGACGACATCTACATCCGAGCGTACACAAAAGAAATGTTGGAAGACCCTACAACTCCAGAAGAAC
GTATGCAAGCGGAAAAGGACCTAAGGAGGTACCCTAATCACCCGAACCACAAGCAGATATCATGGGTATC
ATGCACACGACACTACTGCTCGAGACACCAGCAAGATAAGATAGCAAACGATTGCTTCCCAGTACAAGTT
CCGGAACATCAAGAACAGAAACCCTACCTGATAATCGACACAGTTGGGTACCGAGTTACAAAGAAATACA
GGGGATCTCAAGTAGCAAAACTAGAAGCTCACACAGAAACACGAGAACGAGCTCTAGCACATATTCAAAA
TTCTAGACACGTCTCTCAGTGGAGACAACGGGTACAGCAGGAAGTCGAGATCGCCGAAGACGAAACACTC
GACCAAGAACTCAGTCAAATCAATCAGGACATCACCCGATGGGAAGGAGAACTATCCCAAGATGAACAAG
ATATCCTTCGACAGCTAGACAAGCAACAGTTGCAAGAACGATTGATACAAACTGAAGAAGAAAAAGGAAG
ACCCCTCACTGAAGGAGAAAAAGCAGACATCATCCTAGACCACGAGGTAGGAAAGATGGAAGCTGCTTAT
CAACAAAAATTAGCCACCCAGAACGAATGTCCCGACGACATCAACTGCACCAAGAGCGAATGCAGCATGG
ATCACCCATGGGGAAAAGGCACGCGCCATCTGTAACGGAGCGACAGATAGGCGAGAAATCAGAGGCTAAA
CTACCTAAGAAAGCTCTGAGAATGGCAACGAAAGGACGCCAACGAACCTGCCTAGAACTAAAAGTCAGAA
TCAAGGGCAAGTGGCTAAGTGCACTTGTAGATAGCGGAGCCGACATGAACTTCATTTCCCCTACAACGGT
TAATGAACTAAGGCTACCATGGAAGGACAAGAACGACCCATATACAGTACATGACGGACAAGGAGAAACC
TATCTTTACGAAAACGGAAATATCACCAGAGAGATTGATCACCTCAAGGTATTCGTTAACGGAAAAAACC
AAGGTATCGACTTCGACATCATCCCAGTATGGAGATACGATCTAGTACTCGGATACCCATGGCTATTACG
CTACAACCCACAATTCAACTGGAGAACTGGCCAGGTGGACTGCGAAGACCACCCTTCAGATGATGAAAGC
GATTCAGGCTACGACACGAGATCTCGAACTTCGACTGAAGAGAGCAGCGAAGACAGGAGCGGCAAAGTAC
CGCCCATTCCAAAAGGAACACGACACAAGTACCACAAAGGCAAGGTTAAATGCATCAGACGAACGATAGC
ATCTCTCAAAGGACAGTTCAAACAACTGGACCAAGACATCAAGCAAATGAAACAGATTGCCGCGAAGGAA
TCTGACGAACGACTCAAGAACATACCACCGGAGTATCGTATCTATGAGAAATTGTTTCAAGAGGAACTAG
ACACAAAGTTACCCCAACACACGGACTACGATATTGAAATCGTACTAAAGGATGGAAAGAACCCGAAATT
CTTCCCCATCTATAATCTATCTCAAGATGAGCTAGGAACGCTCAGAGAATGGATAAACGACATGATACGG
AAAGGATACATTAGACCATCAAAATCCTCAGCAGGATTCCCGGTCATGTTCGTACCAAAACCCAATTCGA
ACAAACTACGACTTGTAGTGGATTACCGACAACTTAACGAAATCACGGAAAAGGACAGAACATCGTTACC
ACTCATCACCGAACTCAAGGACCGTCTATTCGGCAAAAAATGGTTTACCGCCCTCGATCTCAAATCTGCT
TACAATCTCATTCGAATCAAAGAAGCCGACGAATGGAAAACAGCCTTTCGAACGAAATACGGACTATTCG
AATACTTGGTTATGCCTTTTGGATTAACCAACGCACCCGCAGTATTCCAACGCATGATCACGAACGTACT
TCGAGAATACCTTGACATCTTTGTAGTCTGCTACCTAGACGATATCCTCATCTTCTCTGACACAGAAGAA
GAGCACACAGAACACGTCCACAAGGTTTTGAAAGCACTGCAAGACGCCAACATGCTCGTCGAACCCACCA
AAAGTCACTTTCATCAGTCTCAAGTAACGTACTTAGGACATGAAATCTCGCACAACGAAATCAGGATGGA
CAGACGAAAGATAGCAGCAGTCGCTGAATGGAAAGTCCCAACATCGGTAAAAGAAACCCAATCCTTCTTA
GGATTCGCCAACTACTACCGACGATTCATCAAAGACTTCAGTAAAACCGCTATCCCACTCACGGAAATCA
CCAAAAAGGATAAACAATTCCAATGGAACGACAAGGCACAAGAAGCTTTCGAGAAGCTTAAATCAGCCAT
CACAAGCGAACCCGTCCTTGTTATGTTTGACCCCGACCGGCAAGTTGAACTCGAGACCGATGCTTCCGAC
TTCGCCTTGGGAGGACAAATAGGACAACGAGACGACAACGGTGTACTACACCCTATTGCTTTCTACTCTC
ATAAGATGCACGGAGCAGAACTCAACTACCCCATCTATGACAAAGAATTCCTAGCTATCGTCAACTGCTT
TAAGGAATTCAGGCACTACCTCAGAGGAAGCAAACACCCAGTGAAAGTGTTCACCGATCACAAAAACATA
GCTTACTTTGCAACGACGCAAGAGCTAAACCGACGACAATTACGCTACGCCGAATACCTATGTGAATTCG
ACTTCACCATAGCGCACTGTAAAGGAACAGACAATGGACGCGCAGACGCCATTAGTCGACGACCAGACTT
TGACACTGGAACTGTCAAGACCAAGGAACAACTCTTGGAAACCAACTCTAAGGGAGAATATCAGTTCACA
CAACCTGTCAAAACCATCGCCTTAACCCGCAAAGGAATAACAGAAGAAGAGAAACAACGCTACATCGGAT
TCAAGAAGTACATCTCGATGCAACAACTAAAAGAACACCATCGAGACATGCACGAGAAACCCGAAGAAGC
CAGCGCAAGCCATCTTTCTTGGTATTTCGGATCAGGAAGAGATGAACGAATCAGACAAATCATGGACAAA
TGCCCAACCTGCAAACAAAAACCACAGGGATGGAGATACCCGATACAATCCCTCACAGACCAAGATGAAC
AAGAAAGAGTGGAACAAGAATTTATCTACGAAATCCACGCACATCCATTACATGGACACCAAGGAGTCAC
GAAAACAATGAAACGACTTCAAGAACTAGGCTACCGCCATTTCAAAAAGGGACAAGTTGAAAAAGTCATA
AAACAATGCGATTTGTGTGCAAAAACAAAGGCGCAAAGACACAAACCCTATGGACAACTACAGCCCTTAC
CAGTAGCACAACGACCTTGGGACTCGATCACAATGGACTTCATAACCAAACTACCTTTGTCAGAAGAACC
CTCAACCGGAATCTTCTATGACAGTATCATGGTTATTGTTGACCGACTCACAAAGTTCTCTTACTACCTA
CCCTACAGAGAAGCAACAGACGCAGAAGAACTTTCTTATGTTTTTTACAGACACATTGTTAGCATACACG
GGTTACCTACGGAAATCCTTTCGGATAGAGGACCTACGTTTGCAGCAACATTTTGGCAATCACTTATGGC
ACGACTTGGACTGAACCACCGACTCACGACAGCGTTTCGACCGCAAGTCGATGGACAAACCGAACGAATG
AACCAAGTACTTGAACAGTACTTACGGTGTTACATCAACTACGAACAGAACGATTGGGTTGAGAAACTAC
CAATAGCCCAACTAGCCTACAACACCGCCTACAACGAAAGTACGAAGCTTACACCAGCCTACGCAAATTT
CGGTTTCACACCAAACGCATACCACAATGCACGACCAGAGAAGTCAATCAATCCAGCCGCCATTATCAAA
AGCGAAGACATGCAGGATCTACATGAATATCTGAAGACAGAACTCGAATTTGTTAGAAAACGCATGAAAA
ATTACTATGACCCAAAACGGTTGAAGGGACCAACCTTTTCGGAGGGAGACATGGTCTACCTAGCCACAAA
AAACATCAAAACAGACCGACCAAGTCACAAATTGGACTACAAATTCATCGGACCTTACAAGGTACTACAA
AAAATCTCAGAAAACAACTACAAACTGGACCTACCACCGAAAGTTAGGCTCCATCCGATCTTTCACGTTT
CATTACTCGAATCAGCAGCGGACACAATACAAGTCAAAACAGGCAACGAACCACGAGAAATCTCAGGACC
AGAAGTCTATGAAGCAGAGGCTATCAGGGACACCCGCAAAATAAACGGTCAAAGAGAATACTTGATAAAA
TGGAAAAACTACCCAGAAAATGAAAATACATGGGAACCACCAAAACACCTCGTTAATGCCCAGCGACTTC
TGAAGGATTTTCATCAACGGGCTCGAAAAAAGGAACGTCGCCCAAAATAGaattccaatcgatcatgtcc
acggcacccagggactgagcattagaaatcaccacggactcgtcctggagctcaccagactcctcctggg
attgcatcccacgagcaaacaactcatcacccttcttcttcaacaaacgcttctgactgcgaatacgagc
caatttcgccatagcagcttcaagagccttttcagcttgctcttcctccttctccaacttaacgcgagct
ttcatgttcttttccactattcgaagaaaagaacgtcagaacaacatcagaaacagaaaacaaaaaaaaa
aaaaaacggaacatacagtaggaagcaacacccgaaccatcgcacaccaccttggcctcagtacaattct
ggcaccgatgagattgatcgcctttgacctgacaagaaaggcccttgcggaaacaacgggaacacggcat
gatctcgtcaccaaacctgacaatgtactcagaaagtttgacggcctctaacgttttcggatgaggtttg
cttttggaaacacgacctgacattttgtcagcattgaaaataaaaaaacaagactaggtttgactcacga
ccaacggatggaagaaacgacggttatgcaggtcttgaggacaagacccaacggaggggagagatcgTGT
TACGACCCTAGCGGTTACATCACGTGTACCTCATTATTTTTCTCCAATCACAGGAACGGACCCACCACCT
CACATTGGACCGACCTTCCAATACTTTCGGTCCAAAGATAAGATAAGGACCGACGACTCTCGTTCAACGG
TCCTACAGACCGATGCATAAACAATATCGGTCCTGAGGGGACCGACGCCAGCACACTATCGGTCCTCACG
AAGACCTCTAGTATATATACACTCCTTTAGCAGTAGATAGAACTTAGCTCACCAGCTATCAATAAAACTT
CTTTACATTGATCAAGCCTAACACGCATTGAATCTACCATTAAGAGACGTGACACTTCGACAAGCTCAGC
ATCACGCCCTACGCCATCTGCCAACAATAAACCTAGCACGGCTTAGTTTATCCACAGTTGGGAACCAACC
GTCACA

>Strider (Strider)
tttattcagccgaaggctgactctacattaattcataagttttcccgagtaatgagggtttggtgcagac
agggataaataagtttctcggaatctgattggtccagattttgtatggccagccgcgaaagaacgcgcaa
ctggctgatggcaccaaaagagtggggccaatcggtgctggcccctgaaaggctcacgcggagtgccggc
agcttgcgtccatttggaattgtttgtttactcagtactgtgccagtaccacgcgttcaattcatctccc
caattcgacaggtctcgatatggcctcgttgattgagtaATGGATATCGGTCTCAACCCCGAAGAGCTCT
CTACTGATTTACTCTTCGTTGTTTGTGCTCGTTGTGGGGAGGAGAGACCGGAGAGTGCCTTCAGAGCAAA
GAGGCAGTCTGCTGGGCAAACTAAGCAATGCATAGACTGCCGTAACCAGCGCGTTTCTCATGTAAGTTCT
GCCTTCCTCGTCTATAAGTCTCTTAACCCTCATCAAATGAAGCATTCTAGATCCAAAGTCGTGCTCCAGA
CGCTGCGGAACATTGCACTTCGTCCATCCTCACCTGGCAGACCTGCCACGAAGAGAACCGAAGGAGATGC
TGGCCTATCGCCTCCCAACGAGAGATCCGGAACCCAGCCTACATCGCCAGAGAAGCTACGGCAACTTCAT
ACAGCTAGGAGTTTATTCGGAGAGTCAATTAGCCAGCCGCACGTAGTGCTAGGGACGCCAATTCCACCAA
CCCAACAAAGCTCGCGGCTCTTCCGGGCTCTAGCTCCGTCACCGCCTGTGCAGCCAACGACCCATCCACT
CGTCTCACATTCTGATCCATCTACTCTTCGAAGCAGCACACCTGGTGTGGATTACCCTTACTTGGCCACC
AGGTTCCACAAGGGGGGGAAGGACTCGCAAGATGATTCCTTGAAGGCTGGGGCGAGGGCCAAGCTGGCTG
TTATCCAGCGCGACCATCGTTCACGACGCCGTGCAGGGGAGACTGTGTCACTGACTCCCACAATATCTCA
ACTTGGCTTCTTGGAAGATTTTGAGGGTCCTGGAGAAGgtatccttgttctgtggccccagtagtttgtt
caggctaaccacggaacgtagATGGGAGTCAAGATCAACTACGACCGAGTGGGTTTCTAGATGGGGATGG
GATAATCAAGGAAGGGGATGACAGGGGACAGTTCTCTGAATCTGATATTGACGCCGATGACTATTTCAAC
TTGCTGCTTTCACCTGATCGACCACGGAGGTACCTCAAACAATTAGGGGTAGAGTCTGATTCCGATCTAG
GGGACGAAGACGAGAACGACGATAATGATTGCGTGGATGGAAGCCCTCTTCGCCATCGCTTGCGGCAGCC
TTCCGCACAGCTAAGGCGTGGTCGCCGTGGTCCTGCCCCTGGTACAGGAGGGCGGCCAAGAAAATCTCGA
AGGCAAACTCGATCGTCGATGCCGCCACGGCGTATTCGGAGTCCAGTGATAATTCCACCTGAAGAATCGG
CGGTCTTTCATGCGCAAGATCCGGTGTGGAATGGCGACCTTGAGGCTTGCGCCTTGACTGGTCGCGATAA
GGCAATCCTCCGCGAGTTCTGGACAAAGCTGGACAATGACCAAATGCAGTTTTGCGGTCGATGCCGGGAG
TGTTGGTTCCAGATGAAGATCGATTGCGATGGCATTTGTGCGCGTTGTTATCGAAAAGATGAGAAACGCC
ACCCCGACGAGCCGTACTTCTTCTCTGCGGATAATCAGCTCGACTTTGGCCCTGTACCGGCCCGGTTGCC
CCAGCTTACGCCTACCGAAGAGTCTTTGATTGCTCGTGTTCACGTCCACGTGAACATTATGCTTGTGCGA
GGGCAGCAGTACAAGTATCGGGGGCACGTAGTTCACTTTCTCCGTGAGGTTGGCTTAGTGTACAACCAGC
TCCCGCTTCTGCCGCAGGAGTTGAACATTGTATTACTACGTCCTGCCAATACGTCGTCCCACGCAATTCT
TAGTCGGCAATTCACCCGCCAGTTCCGTGTCCGCCGCCAGCCGGTTGTCATATGGCTAGACTACCTCCGG
CGCCATCATCCTGGGTATCGATGCGTCGTCATCGACGAAGAGAGGCTAAATCAATTGCCCCAAGATGGCA
ATGTCCTGGATGCCATCCCCCAGAGTCAGGTGGAGGCTGCGGATGTTGGACCCGAGGAAGATCAGGAGGC
AGAGCCTGACCTGGAGGACGAGGCTGCAGTGCCAGACATGTTGGCAAAGGACACGGAGCTCGATGCTCTG
CGGTCTATTCTCGCCGGAGAGTCGGAAGCTGATTCAGAGCTTTCCACAAGCTTCCAGGCGCAGGCGCAAC
ACGAGCTGCAGCTCCCGAATATACGACACACACCCATTAATGAGTTCAATCGCTCTCATGCCCTACTCTC
CTTGGCGTTTCCCTGCCTCTTTCCTGACGGTAGAGCCGACTTTGTTGAACCTCGATTGCGCTCCATTGAT
TACAAGGATTACGTCGAGCACGCGATGCGCTGGCACGACGGGCGTTTTGCACGCCACCCGACCTTCCGCT
TCGTCGCCTTCAACACGCTAATGCGGTCACAAGCACGTTCGCGGTCCAGATTCTTCGTGAAGCAACATGA
TGGGAGACAGCAGCCGCTGACGCGAGAGCAACTTATTCAGGCGCTGGAACACAGCGAGGACCCCGAGGCG
CAGGCGCTGATCAACTCGATCACAAGGCATGCGGTGTCTATTCGCGGTACGCGTCCATTCTGGAACAAAA
AGAGGCAGGACCTCGAGGCCTATGCCTATAACCTTGGTTGTCCTGGTGCATTCATCACGTTTAGCCCGGC
AGATTTACACTGGCGGAGTCTCTACCAGCACATGCCCCAGTATGACGACTGGCTAGCCGCCACCGAGCCG
GAGAGGATGGCTCTATCGCGCCGCCTATTGCGGCAGAACCCTCACATTGCTGCTTTCCACTTCTACCGCC
GATACACCCTCTTTCGGGATATCGTGCTAAGTAAGAAGTTCAGCATCACAGATTACTGGGATCGGTACGA
ATGGCAAGGCCGTGGTAGCCCACACAACCACGGCCTGTACTGGATGGATAATTGTCCAGGGGCCGACATG
GAGGACGAAGCGGCTCGTGATGTATTTGCACGCACATGGGGATTCCACGTCACTGCCATTAACCCTGAGC
CGAGTAGGACTATGCCTCAGGGTGAGGGTAATCCCCTGAGCGTGGATCCCCTGAGCGTGGATCCCCTGAG
CATAGAGATGACATTCCTGCGGCTCTCACAAATCGTCAACCGCTGCCAGCGCCACAAGTGCAATACCACG
TACTGCTTGCGCGTGAGGAAGAGAACCGGTGATCTGGCGAGGGACATGGAAGGTGCCGCTGCGGATATCG
AGGCGGCAAACGTTGCCAATCCAGAGAGGGAGTGTCGTTTTGACTTCCCTCGTGCCTTGCGGGAGCTGGC
CGCAGTGATCAGGAAGGAAGGCAGGTCGTACTATGTCTTTGAGGCGGCCCGGAATGACAGCCTCATGAAT
AACTTCAATCCTGCGATTATCCTAGGCTGGCTAGCCAATATCGACATATCTCCTTGCACCAGCTTACAGG
CGGTTATTACGTACGCTGCGAAGTATTGCAGTAAATCTGAGAAGAAGACCGAGTCTTTCGCCAGGCTTGC
AGACCAGGTCTTGCCTCACACATCGCACGTTCAGCCCCTGTTGTCCTTCTCCTCTCGCCTGATGAACAAG
CTGATTGCCGAGAGAGATTACTCGGCGCAGGAGATTTCCCATCTGCTGCTTAACATTCCGCTGCAAGAAG
GCACCCGTATGGTTGTCACCGTGGACTGCCGTCCGTTGGAGCGACAGGCACGTTCGTATCGTGTGGACGG
AGATGTCAACGAGGCCATCGGCAGCTACAGGAAATATCTAGAGAGAAAGGACCAGCATGAGGATATAACC
TATCTCGAATACCTGCAATCGTACAATCTCAACACGTGGAGGAGACTCGCTGCTCACGCGAAGAAGAGAG
TCCTGTCTTACTTCCCTCGATACAAGTCTATGGAGGCCTCTTCCCAGTTTAACGACTTCTGCCGTGTTAA
ATTGATGATGGTTCATCCACATCGCTCTCCAGAAGAGTTGCTCGTTGTGGGCGGGCAGCGGTTCGATTCC
TTCACGGCTGCGTACATGCACTGCAGACAGCACCATGATACCCATGCGGACGATCATTATGGGGAACCAG
ATACAGATGAATTGACGGCAGAGGAGGATGAATTTGAGCTTGAGATCCATGAGGAGCCCATCGCGGAGGA
GGACTGGCATGAACTCGCCCGCATGCTACCTGACCGCCCACTGGAGGAAGAGGACATCGACATCCTCGGC
CGCCGAGACATTGACATCAATTACGATTGGACCCCTCGTGTTGGGCGGTATGCCGATGATGGCATTCTCA
ACAGCGACTACTGGAAGCAACGCAAAGCGGAAAACACCCTTGACCTTGATGTGGATGATCAGCCCTTGGA
GGCTCGCGATTCCCTAAATCCAGAGCAGCGCATAGTATACGATACGGTGATGGGCCACTTCCTGACCCAG
GATCCCTCTCAGTTGCTACTCCATGTGGATGGCGGAGGCGGCACTGGCAAGTCATACCTCATTAACCTGC
TCTCCGCGCACCTCCAATCCGCGACAGGGGGGAGGGGGACACCTGTTTGGCGTGCTGCGCCAACGGGCGT
CGCAGGAAACCAGATATCGGGCACTACCTTGCACTCCCTGTTACACCTCCCAATCAATAAGGACTTCAAG
CCTCTATCTCCCGTTGATAAGACCCAGCTCCAGAAGAAGCTGAAGGATATCAAGTACCTCATCATCGATG
AGAAGAGCATGCTAAGACTGCGTCAGCTATCGTGGATCGATGACCGTCTCCGCGAGGCGTTCCCGAACAG
GAATGAGGAGTTCTTTGGCGGCCTGAACATCCTCTTGGTTGGTGACTTCTTCCAGCTTCCCCCTGTGCTA
CAGAAGCCGCTTTGTTACGACAAAGAGGTGCAGGGAGTAGAGATCAAGGGCAGGAACGCATATAGGCGCT
TCGATAAATCAGTATTCTTGAAGGTTGTTCAGAGGCAGCGCGGCGACGACCAGGAGGCGTTTCGCACAGC
TCTCGGGGAACTGCGGCTGCTCCAACTATCTATGGAGTCTTGGAAGCTCCTGTCCACCCGCGTGCAGGCA
AAACTAGACGATCGAGAGGTCGCGAGGTTTTCCAGCGCCCTGCGAGTATACGCTACCAAAGATAGGGTGA
ACGAGTATAACCACTATCACCTCGACCGCCTCGGCCGGCCAGTCGTCCAGGTCAAAGCTAAGAACGTCGG
CCCTGGTGCGGCTGCTGCCCCTGATGACAAGGCGGGCAACCTTGCGAAGCAGATCCCTATATGCATTGGC
GCTCGTCTGATGCTGACGTCTAACCTTTGGCAGCCCGTTGGCCTCTGCAACGGCGCTCGCGGTACGGTTT
ACGACATCGGCTGGGCACCCGGGGCTGACCCCATCCAAGATCCTCCTTGTGTTATCATGATGGAGTTTGA
CAAGTACAACGGACCGGTGTTCCTGACCACCCCCGATGGCAAAAAGATTGTCCCAATTCTCCCAGTTGAG
AGAGACTTTCTCATCGGAGCCACTCTCTGCGCTCGCACGCAGTTTCCCCTGATCGTATGCTACGCTATTA
CCGTGCACAAGTCACAAAGCATCACAGAAGATATGATCGTGACGGATCTCTCCTGCCGGGACTTTCAGAC
CGGTTTAAGCTACGTGGCTGTCTCTCGTGTAAAAACGCTTGAGGGTTTGATGTTAGATGCGCCATTTGAT
CGTAATCACCTGGTCTACGGGTCTCCCCCGGATGGCATGAAGATGAAGATGAGGGATCAGGAGCTTAGGA
AACGACAGGTTCTTACACGGAGTCCTTACATGATATATAATACCAAGAATGGCCATGGCACTGGATCAGT
ACGTAGTAGTAGTAATAGCTTCCCGGCCCGCGGACACACGGCCTTCGGCTGAggctaccccatgcgcccc
atcgccgctcCaatgtgcatggggtggcgtagtatttta

>Fol4287_family-40#LINE/Tad1 (Tad1-1_FOL)
TCTTCGACGGATCGGGTCGCCTTGGACCTGCCGAGGTCTTCGACGCCGAAGCTACNGGGGCATTGGAGGG
CCTNAAGGCCGCCCTAAACCTGCGAGAATCAGCAACACGGAACATCNTNATCTGCCTAGACAACCTCGCG
GCCGCCACGTGCCTGCGAGGCACACCNTCCGACTCCTCTCAAGACGTCTTTCTCGAGTTCCAGGCTCTGG
CGGCATCGCATGGAGCCGTCCAGGTNCGCTGGGTGCCAGGACACACCGACATCCCCGGCAACGAACAGGC
CGATAAACTGGCAAAAGCAGCGTCATCGCTCCCCGAGCCCGAAGGCGCTCAGCCGACGCTGGCTTACCTG
CGAAGGATCGCAAGACAGAAACCGAAAGAAGCATTCGAGGCGTGGTGGTCCACCTCCGCTCCCGAGCAGT
ACAAGAGACTCAATCTCAAGGCGACCACAGGCTGCCCGCCGGAGCTCTCGCTCCCGCGCGCAGCCTTGCA
CCATCTGCTGGCAGCGAGATCCCTCCACGGGGACTTCGCCGCGTACCACGAGAGATTCGACCACGACGAC
GCACGCCTGGTCTGCTCATGCGGCCGACGCAAAGCACCGGATCACATCTTCTACTGCAGAAAGGTACCGC
CGCGTCATCGGATGAGGCTCGCACCCTCGCCGAATGCAGCGGTCAACCTAGCAATAGGAAGAGACTTCAC
CAAGTTCATCGACCTGTCCAAGGCCAGCGCGTTCTTTGGAAAGATCTGCCCTCGTTACTAGGCGANGACG
ACCGGAGAAGCACTCGCGTCTCTCCTCCCCTCTTTATCTTCCACACGTCTCTTTTGTTACCTTTCTTTCT
CTCTCTTACTATGCTCGCGGCCAGATGAAGGGCGCTGCAGCGCCCTCCATCTGGCCGNGACCACTCGGAG
GCAGCCCCGAGCTGCCGCGCGCANAGGCTGATCTCAGCCTCCCTGACANCAGGCTACCANAGCGGCTGCG
ATNCGNCAGCCGCGCCTGGTCATCCCGCTGACGGGTAACAGGCTCGATAGGATGCGCCATTTGTGCCGAT
GATATGCTGGATAGAGTGCGGTCTGCTGACGCGTTTGCAGAAATTGGATNCCGAGGGGAAGACTAATTTC
GCGTCGCGAATGACTAATCCTTTATAGCCAATAGCATTTCTGTAATTAGCGTGTAGATAGATTCCGATTT
CTCTAGCTCAGCACGTCCTGTGCCCCAGTAGGGGACTTTCGGGGCCTACGGCCCCCCGGACGAAAAATAT
ACATAACATAACATAACATAACATAA

>Fol4287_family-2#Unknown (Fol4287_family-2#Unknown)
TGTATGTNTGTTTGTTTGTTTGTTTGTATATTTTTCGTCTGGGTGGCTGTAACGAAGCCAGATCTCCTAC
TGGAGCAAAAGACGTGCTGAGCTAGCTAGGTACAGGGAAACCCCGCTTCCTTCACCATCCAGCATACCAA
TGGCACAAAAGGTGCTGTATTTCTCAAGCCCGTCACCCGTCAGCGGGTTCGGGGGCAATCTATTGTCGAA
CTTTTTCCACCGACCAGAATTCTCTCGCGCATCACTACATCTGCCGACGCAGTCCACAATCTCCAGTAAC
CAAGTTGTAGCTCGTAGTCGACTGTCGCGGCGGCAGGGAAAAACCTCGGGAAGGGATCAGAGGCCGACGG
TGCGGCTTGCCTTCAAAGGAGAAAAACCCATCGCAATCGGCGTCGTTGATCGGGAGGATGTCGCTACCGA
TGCCANGGGCATCGTCCTCCGATATCTAAGGCGTTCTGGTTCTGAGGTGCCGCCATTAGATCCGACAAAG
GTGTTGTCAGAGAAGGCGAACTCTCCAAAATTCCTTCTCTGAAAACTGCTGTTAGGGAGCCGATAGCGTC
CCCGCAGTTTTGTGTGGTCGCGTGGCCCGCAGAAAATCCCGCTCCTAACACCGCACTAACAGTGCGTGCC
AAGAAAGAATTTTTACAGGGGAGAGTTG

>Fol4287_family-3#Unknown (Fol4287_family-3#Unknown)
CCTTTAAGGCCGGTCAAAGAGTCATNATCTAGGTTTTCCTNATATCAGCTTTATGCTGTAGCAATTGGTC
AGGCATTNTGGTATAATGTCTAAGTTGTGAGCCAGATGTGTTATTTGCAGTTGAGACTTGTGGCTGAGAG
CTTATATCACCACAGAGAACTTA

>Fol4287_family-31#LTR/Gypsy (Gypsy4_FOL)
AGAATATAAGAACCCTATTAAAACTAACTAAAAATATAGACCNGTTCTAGAAGGTAAGAAAATTAATATA
GTTAAGAAAAACAATAAACCCTAGATAGTAATTAAAACTATTAATATAACTTAAAAAGACAGATATAATA
TAATATAAATAAGATATATTAATAACCTNGACCTAACTCTTAATATATATAACCTATTCCTTAGCAAGGA
AGAAACTCTTAAAAAATACTATTAAAATCTAGACCTAGAATAATAACCTATNCTAGGATATACAGCCCTT
ATAGCAATAGTTTATATATAAAGCCTAGATAAGAAANAAGAAAAGAAAAGAGCATATAATGCAAAAAGAT
AAGAAGACCCTAAGTTTAGAAGAAAAGAAAGCAAATAACTAAAATAATAAAGANTAAAAGCAAAATAAAA
TGCAGAAGTTAAACTTAAATAGGTACTAGTACCTAAANCAGAAATATAATACCTTACTAAAGGAAAATCT
ATTTTTATAGTTAGAAAGGGAAAGGAAATTACCCCTAACNCAGATAATAAACCTAGTACTAAGAAGGTTA
ACTAGGAAATTAATAACATTCCTATTAAAGTTACCTTATAATAACTAAACTAATATATTAATAACCCNAA
CTACTTAGAATCTTATAGAGTCTAAAGAGAATCTAATGCTAGGAAACTCTAGAATAAGGATAAAAAGATA
ATCTAGAATACCCCTATTATACTATAATATAATAAATTTAACTAACGCTTCTAGACTAGTAAATATCAGA
AGTATATAGAACTTGCTAGAGAATAAGCAATTATAGAATAAGATAATAGTATTTATATCTAAGCNTATAT
AAAGGAAGTATTAGAAGACCCTATAACTCTAGAAGAATATATATAAGCTAAAAGGGACCTAAGGAGGTAC
CCNAATTACCTAAATTATAAGCAGATATCNTAGATATTATATATATAANACTACTACTTANGATACTAGC
AAGATAAGATAGTAAATAACTACTTCCTAGTATAAGTCCTAGAATATTAAGAATAGAAACCCTACTTAAT
TATTAATATANTTAGGTACTAAGTTATAAAGAGATATAGAGGATCTTAAGTAGTAAAACTAGAAGCTTAT
ATAGAAATATAAGAATAAGCTCTAGCATATATTTAAAACTCCTAATATATTACATAATAGAGACAGAATA
TATAATAGGAAATTAAGATAGCAGAAGATAAAGCACTTAACNAAGAACTTAGTTAAATTAACTAAGATAT
TACCTAATAGGAAGAAGAAATATCCTAAGATAAATAAGATATCTTCTAATAGCTAGATAAATAGCAGTTA
TAAGANTAATTAGTATAAACTAAGGAGGAAAAAGGAAGACCCCTTACTAAAGAAGAAAAAGCAGATATTA
TCCTAGACTATAAGGTAGGAAAGATAGAAGCTACTTACTAGTAAAAACTAGCTACCTAGAATAAATATCC
TAATAATATTAACTGCACTAAGAGTAAATACAGTATAGATTACCTATAGGGAAAAGGCATATGCTATCTA
TAATAGAGCAATAGATAGGCAAGAAATTAGAGGCTAAACTACCTAAGAAAGCTCTAAGAATAGCAATAAA
AGGANGCTAATAAACCTGCCTAGAACTAAAAGTTAGAATTAAGGGCAAGTAGCTAAGTGCACTTATAGAT
AGCAGAGCCGATATAAACTTTATTTCCCCTANAATAGTTAATAAACTAAGGCTACTATAGAGAGATAAGA
ATAACCTATATATAGTATATAATAGANAAGGAGAAACCTATCTCTATAAAAACGGAAATATTACCAGAGA
GATTAATTACCTTAAGGTATTTATTAATAGAAAGAACTAAGGNATTAACTTTAATATTATCCTAGTATAG
AGATATAATCTAGTACTTAGATACCTATAGCTATTATGCTATAACCTACAATTTAACTAGAGAACTAGCT
AGGTNAACTGCAAAGATTACCCTTTAGATAATAAAAGTAATTTAGGCTATAATATAAGATCTTAAACTTC
GACTAAAGAGAGCAGCAAAGATAGGNGTAACAAAGTATTGCCTATTCTAAAAGGAATATAATATAAGTAC
TATAAAGGCAAGGTTAAATATATTAGATAAATAATAGTANCTCTTAAAGGATAGTTTAAATAACTAGACT
AAGATATTAAATAAATAAAATAGATTACTGCAAAGGAATCTAATAAATAACTTAAGAATATACTACTAGA
GTATTATATCTATAAGAAATTATTTTAAGAGGAACTAGATATAAAGTTACCTTAATATATAGACTATAAT
ATTAAAATTATACTAAAGGATAGAAAGAACCTAAAATTCTTCCCTATCTATAATCTATCTTAAGATAAGC
TAGGAATGCTTAGAGAATAGATAAATAATATACTATAGAAAGGATATATTAGACTATTAAAATCCTTAGC
AGGATACCTAGTTATATTTATACTAAAACCTAATTTAAATAAACTANGACTTATAGTAGATTACTAATAA
CTTAATAAGATTACAGAAAAAGATAGAACACTATTACTACTTATTACCGAACTTAAGGACTGCCTATTTG
GCAAGAAATAGTTTATAGCCCTTAATCTTAAATCTGCTTATAACCTTATTCGAATTAAAGAAGGCAATAA
ATAGAAAATAGCCTTTTAAATAAAATACAGACTATTTAAATATTTAGTTATGCCTTTTAGATTAACTAAT
ATACCTGCAGTATTCTAATACATAATTATAAATATACTTCGAGAGTACCTTAATATCTTTATAGTTTACT
ACCTAGATAATATCCTTATCTTCTCTAATACAGAAGAAGAGCATATAGAATATATCTATAAGGTTTTAAA
AGCACTATAAGATGCTAATATACTTATTAAACCTACTAAAAGTTACTTCTATTAGTCTTAAGTAATATAC
TTAGGATATAAAATCTTATATAATAAAATTAGGATAGATAGATAAAAGATTATAGTAGTTACTAAATAGA
AANCNCTNATATTAGTAAAAGAAACCTAATCCTTCTTAGGATTTGCTAACTACTACTAATAATTTATTAA
AGACTTTAGTAAAATTGCTATCCCTCTTACTAAGATTACTAAGAAGGATAAATAATTCTAATAGAATAAT
AAGGCATAAGAAGCTTTTAAGNAGCTTAAATTAGCTATTATAAGCAAACCTATCCTAGTTATATTTAACC
TAGACTAGTAAGTTAAACTTAAAACTAATACTTCTAACTTTGCCTTAGGAGGATAAATAGGATAATAAGA
TAATAATAGTATATTATACCCTATTGCTTTCTACTCTTATAAGATATATAGAGCAGAACTTAACTACCCT
ATCTATAATAAAGAATTCCTAGCTATTATTAACTGCTTTAAGGAATTTAGATACTACCTTAGAGGAAGTA
AATACCTAGTAAAAGTNTTTACTAATTATAAGAATATAGCTTACTTTGCAATAATATAAGAGCTAAACTA
ATAATAACTATACTATGCCGAATACCTATATAAATTCGACTTTACTATAGCGTACTATAAAGGAATAGAT
AATAGATACGTAGATGCTATTAGTTAATAACCAGACTTTAATACTAGAACTATTAAGACTAAGGAATAAC
TCTTAGAAACTAACTCTAAAGGAGAATATTAGTTTATATAACCTATTAAAACTATTGCCTTAACCTGCAA
AGGAATAACAGAAGAAGAAAAACAATACTATATCGGATTTAAGAAATATATCTCTATATAATAACTAAAA
GAATACTATTAAGATATATATAAGAAACCCGAAGAAGCCAGTATAAGCTATCTTTCTTAGTATTTCGGAT
TAGGAAGAGATAAATAAATCAGATAAATTATAGATAAATACTTAATCTGTAAATAAAAACCACAGGGATA
GAGATACCTAATATAATCCCTTATAGACTAAGATAAGCAAGAAAGAGTAGAATAAGAATTTATCTATGAA
ATCTATNTATACCTATTATATAGATACTAAGGAGTTANGAAAACANTAAAACGACTTTAAGAACTAGGCT
ACTGCTATTTTAAAAAGGGATAAGTTAAAAAGGTTATNAAATAATATAACTTATATATAAAAATAAAGGC
ATAAAGATATAAACCTTATAGATAACTATAACCNTTACTAGTAGTATAATAACCTTAGGACTTAATTATA
ATAGACTTTATAACTAAACTACCCTTATTAGAAGAACCCTTAACTAGAATCTTCTATAATAGTATTATAG
TTATTATTAACTGACTTATAAAGTTCTCNTACTACCTACCCTATAGAGAAGCAATAGATGCAGAAGAACT
TTCTTATATTTTTTACTAATATATTATTAGTATATATAGGTTACCTATAGAAATCCTTTTAGATAGAGGA
CCTATATTTGCAGTAACATTTTGGCAATTACTTATAGCATAACTTGGACTAAATTACCGACTTATAATAG
CATTTNGACCGTAAGTTAATAGATAAACTAAATAAATAAACTAAGTACTTAAATAATACCTATAGTATTA
TATTAACTATAAATAGAATAATTAGGTTAAGAAACTACTAATAGCCTAACTNGCCTATAATACTGCATAT
AATAAAAGTATAAAGCTTATACTAGCTTATACTAATTTTAGATTTATACTAAATGCATATTATAATACAT
AATAAGAAAAATTAATTAACCTAGCTGCTATACTTAAAAGTAATAACCTTAAAAACCTATATAAAGAAAT
AAAAATAGAACTTAAATTTATTAGAAAACGNATAAAAAACTACTATAACCTAAAACGGTTAAAGGGACTA
ACCTTTTCGGAGGGAGATATAGTCTACCTAGCTATAAAAAACATTAAAACAGACTAACTAACTTATAAAT
TAGACTATAAATTTATTAGACCCTATAAAGTACTATAGAAAATCTTAGAAAATAACTATAAACTAGACCT
ACTACCGAAAGTTAGGCTCTATCTAGTCTTTTATATTTTATTACTTAAATTAGCAGCAGATATAATATAA
GTTAAAACAGGCAATAAACTATAAGAAATCTCAGGACTAGAAGTCTATAAAGCAGAAGCNATTAGGGANA
CCTATAAAATTAATAGNTAAAGAGAATACCTNATAAAATAGAAAAACTACCTAGAAAGCAAAAACATATA
GGAACCNCTAAAACACCTTATTAATGCCTAATAACTCCTAAAGAACTTTTACTAA

>Fol4287_family-35#LTR/Gypsy (Gypsy5_FOL)
GTGTTACGACCCCAGCGGTTACGTCACGTGTACCCCACAATAATCTCCACCTTAATAACCAACCAGAACA
GGACCGACAAATATAGGACCGACGGCGCTCCAGGACCGCGTCGTTCCAGGACCGACGACGACCTCANGTC
GTGTCGCTCCTATACGATCACCTCTAGTATATAGAACACATTTATTNGCACTTTTATAGATTCTAGCTTA
CCAGCTATTAATAAAACTTCTTTATATTAATTAAGCCTAATACGCATTAAATCTACCATTAAGAGACGTG
ACACTTCGATAAGCTTAGTATTACGCCCTACGCAATCTGCTAACAATAAACCTAGCACGGCTTAGTTTAT
CTACAGTTAGAAACCAACCGTCACA

>Fol4287_family-6#DNA/PiggyBac (Fol4287_family-6#DNA/PiggyBac)
TGGGAAGGCATCTCTACCGCAACGGCCTATGTATGGCTTGGNGTCCTNATTTACCTAGGAATTCATAGGG
AAATANCGATCGAGGACCATTGGAAGGCCCCTAGCCTAGGAGATCAGCGCCCTCTTCACTCAATTATCAA
GTTCATGCCNTTACGGAGGTTTCAGCTGATCACACGGTATCTCCGCACCTTTGACCACACCAANCTCGAT
TAAGCGATGAGAGCGATCTTCCGAAGACCTTCCAAGCGGCTGAAGAGTGGTCTGACCACATACAGAAGGT
GTCTATCGAGCTCTATCTTCCAGGGACTAATCTNGCTGTAGATGAGTGTATGGTCCGCTTACAGGCAGAT
CAAAAGAGACAACGNTCGTCAAGGGNAAGCCCACGCCNGTAGGCTTCAAAGTCTGGGTTATCGCCCAACA
GGGCTNCTTTCTGCGGTGGCTTTGGCACGTAAAGGCATCACCANNTACGGCTGTAACGGTCAAGCTACCG
GCGCCAACGCCGTACGGCAAGAAGGGAAAGCTACGGACCGAGATCCTCTTAGCAATACACAGAGCGTCGT
TGTTNACCTAGTGAANANGCTGCCAANGCAGACATATCACGTCTTCGCGGATAACCTCTTCTCNTCGCCG
CANCTCTTCCGCCNNCTTCGGCAGCTCGGNTACGGGCCACAGGCACAGCNCGCCCTAACTGCGGCATCAC
CACCGAGATGAAGCAGATAAAAGAGACCGGGAAGCTCCTGACGGCANGCCTTTGNNGTATAATGAGGTGT
ACTTGATCCCGACGAAGGATAACCAGGTACGGACAACTTTACCTATATTTCCCTTACTAATTTGTCTCTT
TTCCTTCCCTCTAGGTCANTCAAATCGCTTGGAAAGATAGCGCCCTCGTGCTNTTCCTTTCAACTGTGCA
CGGCGAGCCCCTCTTGACCGCACACCAAAAGAGAGGAAGNNGCCCGCCAAAAGAGGCACAAAGGCAGAGG
CACAACGCCTAAAGGAGNTCTTCGGTGGNGATCAAGCTAAGGTNATCCCNATCCCNNCNGTTGCTGCTNN
NTATAACGATGAAATGAATCACGTNGACCGNGGCGATCAGATGAGGTCCTATACCTCATATGAGCACCGT
NTCCGCCGNGGCGCTTGGCAGGCGCTGCTTTGGNCCTTCCTCCTCGANGTNGCNCTTGCGAATAGCTTCA
TTTTGCAGAAGAAGACCCGGCAGCCNCATTGGAAGCCCTATAGCACGCTNCAAGACTGGAAGGAGTGCAT
TTACAACGCCATTTTCAACACGTATGGCACCGAAAGCGGCACAAGGAAGAGATACCGNACAGGGGAGGAA
GAAGACATCGANGATCNNGAAGCACGGCAAANTCACCTACAAAGAGATATCAATCATGTCCGTAGAGGCA
NAAATTCGGGCTGCCTAGCTTGCAAGGGCTTCCGGCAAGGGCAGCCTCGACCCTTCAAAAAAAGGAGCGA
AAAAGGAGGCTATCTACAGCCGATATCAGGAAATCAGCGGCGGTCGCAGACCCGGTACGGCTGCAAAGTN
TGTGANGTAGCNATTTGTAACAATGNGAACTGCTGGNACTTCTATCACACGCAAATTTAGGTGTGCGGGG
AAGTACCGTTAGTTNCGNTCATTTTGATTGGCTCTANACCCCTGTCGTGACCCCGCTGNAGNCTTGTGCC
GCTCAAAGGGATAA

>Fol4287_family-7#Unknown (Fol4287_family-7#Unknown)
TTTTTTTTCCTTACTATTAGCCTTATATAAGGCTATTAAGCTTTTTAACTTTTCTATAAAGGCTTAAATA
GTAAGACCCCTATAGCAGGCTATTATTATAGAATTTAAAATTATATAAGGTTTATCTGCCTTAATAGTAT
AATTACTGCCTTAACTAGGTAGTATTAAT

>Fol4287_family-8#LTR/Gypsy (Fol4287_family-8#LTR/Gypsy)
AGTATATAGAATATATTTATTTGCACTTTTATAGATTCTAGCTTACTAGCTATTAATAAAACTTCTTTAT
ATTAATTAAGCCTAATATGCATTAAATCTACTATTAAGAGATATAATACTTCGATAAGCTTAGTATTACG
CCCTATGCAATCTGCTAATAATAAACCTAGCACGGCTTAGTTTATCTATAGTTAGAAACTAACTATTATA
TATTAATAGCTCTTATTTAGACTATACTGCATAACGCTAAGTAATATAAATATAATATCTGCAAATATTA
ACCCTANCTAGCAGCAGAATATAGCTGCTAACCTTTAGGCTTACTAGCCTATAGCACCTATTAATCTATA
TAGTTAATTATAACTAACTAGGATATAGATAATAAACCTCTAAGAGTAGTACTAACTCTAATATTACCTA
GTTATATTAGTAAATAACTAATATAACTACTAAAAT

>Fol4287_family-10#LTR/Gypsy (Gypsy10_FOL)
AATAAGCCTAATATATATTACTTAATTATTAAGAGATATAATAACTAACCTGCTTAGTATTAATGCCCTA
TGCTATCTGCAAATATAAACCTAGTATAGACTAGTTTCCCTATTTAAAACCCTATTTATTATATATTAAT
AGCTCTTATTTAGAATATACTGCATTAATAACTAAGTAATATTATACTATTAAGATATCTAGTAATACTA
ACACCAGACTAGCACCTCCTTATACTAAAGTACTACCTAGTATAGCTAAACTTATAGCTAAGATTTACTA
GATNTAAGGAACTATTAATAATCTTTATGCCTATATTAATAAATAACCTACTGCAAATATATAAGGTACT
AATACAGGAAGAGATATTAGAGAAGCACTAAAGCCGCCTAAGCTAGAACTATTTANAGGAAAAGCAGCTA
ATATAATTCTATTCCTTACCTAAATAAAAGCATACTTTTGCTTATTCCTAAACNAACTAAATACCCCTAT
AAAGAAGGTATTATATACCTTACTATTAATCTAAGGAGATACTAAGGATTAGTAGGAACCNATTATAAGA
GACTTCCTTAAGAATAAAGAAAACNTATAAGACTAGGATACCTAGAATATCTTTATAAACTAGGTTAATT
TTAAATAAGCTCTTAAGGATAATTTTAGAGTAGTTAATAAAGAATAATAGGCTGCAGTAGAACTACTTAT
ACTTAAGTAGTATAAGTCTTATACTGCCTACTCTGCTAAATTCAGATAGCTTATATCTAAGACTAAATAG
GATAATAAGGCCCTAATAGAAATATACTATAGAGGACTAAAAGAAGAAGTTAAGGATAAATTATACCTAG
CTAATAGACCTAAAGAAGGTCTAATNATATATATTACTATAGTAATTAAGATTAATAAATAATAATATAA
ATACAGAAGAGAGAAAGTAAACTATAAATAAGGNAATAACTTTAACCTATATTACCCTAACTAGTAATAT
AATAATAATAACTAGGGTAACTCTTAAAACTAAGGATAGTAATAAGGTAACTAGTTAAATAATACTATAT
ATAGNATATAACCAGGACCTATAGTACTTAGAGCTATCTAGCCAGGTAATAACTACTGCTAGTAAGATAT
ATCTAGATNTAAATACTATAACTATAACTAGTTTAGATATATAGTATATAGCTGCCTAGAACCTAGAAGA
GCCAGGGACCTAAACTAAGGTAAGTAGACCCTAGGACTAACTAAATAATAGGACCCTTAAATAGCTATAT
ATATATAAATACTAGGCATATATAAATTAGGATATAATATAGAACTCTACTACTACCTAGGAGAAAGCCT
NAGGGAAGTAAAAGAAAAACAAGCAGAGGAAGATATAGAAGAATAAGCNAAAGCTAAAAAATACTATAAA
GACTTATAANAGGCATAATAAAGATATAATACTAAAGAAGAAATAAAGGAAAGAAGAAAATAATATAAAA
AGGAAAAATAATAAGACCCTAAGTATTATAAGGAAGAAAATANAAGATAATAAGAAAATAAATAAAGGAA
ACGCCTTAGAGAACCTTAGATTCTTAGAGTTATTAGGGAAGGAAAAATAACTCTACCTAAGGAAAATAAA
TAAGCCTAACTATCTAAAATAGTAGATAATATCCCTATAAAAATAACTACTTAATAAGATAGATTAACTA
TTATAGTAAATACTAAAAAGGGATATATTATAAAGTATAAAGCACCTAGATTTACTATAATAATACTTTA
AAAGAAAGAGGAAGCTATTAGATAAGAATAAGAGGCAGAAACTAGGACNTATACCTACTATTATTAATAC
TCCTAAAGCATAGGATATAAAGGAGGCGTAGTATAANTAACAGTATAATACCTCTATAAGGAAGATAAAT
AAATTAAGAATAAGTAGAAATAACCCTATAAACTACTATATAATAAAGTCAGAAAAAGAATATACCTATT
ACCTAAAGATAGGTATATTTAGGGAGCTAAGGAATATAGAAATACTAAAAAAGTTAAAGAAATATATATT
AGAGCCTACTATTAATATAATACTATAAATCTACTATACTAGGAATAAAAGTTTAATAAGAATAATAATA
TTAGGATATTACCTATTAACCTAAATTATAAAGATATTTTATAGGTATTATATAAATACTATTAATATAA
GCATTATTAATAGAATAAGAAAGATAATAACTATTTCCTAGTAGTAATACCTAGNATACCTAATAATAAC
CTATACTATAAATAGGAAATATATAGATACTTAGTATACTACTAGCATAAAAATCTTAGAGTAGCTATAC
TATAATTTAACCTAGTATANTACTAATAAATCTATAAGATAAAGGAACTACTAGAAGGAATTAAGTACTC
CTAGNAGCTAATTAAAGAAGCTAAAAGAGAATTTAAAAAGGCAACTTAAGGAAAGTATACTAATAAAAAG
AAAGAGATTATAAAANAGCACTAAGAATAAATTAGTATTAAATAGATTAACTACCTAATAAAGTAGCTAT
TAACTAATAATATAAGCTTAGATACTACTAAAGAATTATAAGGATAATAGGAAGATAATAGACTTTACCT
ATATAANGACCCTATAGATCTCTAATAACTTAATNAAATTATAACTATAGAAGATATAAATAGTAAGAAA
TTATCACTAGANAAAGAANATATCTTTAAACCTANTAACCTTANGAAAGGATTTAATTAGGNCTAATTAA
TAATAAATAATCNAGATAAGGAATTATACTAGATAAATAAGATANAGAATTAGAAGAATATTTCTAGTAA
TAACTATTNGATAAAGAATTTATTAATAACTGCCCTAATAGAGAAGGGTATAATAATANTAACTATAAGT
AAATACANTATAGATTACCTATNGGGAAAAGGCATATACTATCTATAATAGAGCAATAGATAGGCAAAAG
AGAAATNAGAGGCTAAATTACCTAANAAATGCTCTAGGAATAGAATANAAGGANCTAATACTAAAACCTG
CCTAGNACTAAAAGTTNGAATTAAGGGNAAGTAGCTAAATACTTANATTAATAGCAGAGCTAANANAAAC
TTTATTNNCCTNANAATAGTTATATAGCTAAGACTACTATAGAGAGATAAGAANGACCTATATATANTAT
ATAATAGANAAGGAGAANCCTTCNATTATAANAATAGAANTATNACTNAAGAGATTAATTACCTTAAGGT
NTTTATTAAGGAAAGAATTAAGGAATNAACTTTAATATTATTCCCCTAGATAGGGAAATTAATATCCTAC
TTAGTATACCTATAGCTATNATACTANAACCTATATATTAACTAGAGGACTAGCTAGGTTANCTNTNCNA
GTAACCCTNTAGTAATAATAAAAGTAATTATAGGCNATAATANGAGATCTTAAACTTTAACTAAAGAGAG
CAGTAAAGANAAGCATAAAGTAAAGAATTTACTACCTCTAAAAGGAATATAATATAAGTATATAAAAGGC
AAGGAAATAATAAAACTATTAGATCCTAGGTCTCTTAAAGGATAGTTANATAACTAGACTAAGATATTAA
ATAAATAAAATAGATTACTATAAAGGAATCTAATAAATAACTTAAGAATATACTACNAGAGTATTATATC
TATAAGAAATTATTTTAAGAGGAACTAAANATAAAGTTACCTTAATATATAGACTACTAATATTAAAATT
ATACTNAAAGATAGAAAGAACCTAAAATTCTTCCNTATTTATAATCTTAATAAACTAGGAACTTATACTT
TAAGAGAATANATAAATAATATAACTAGAAAAGGATATATTAGACTATTAAAATCCTTAGCAGGATACCT
AGTNATATTTATACTAAAACCTAANNNAAATAGAAACTATAACTTATAGTAGATTACTAATAACTTAATA
AGATTACAAANAAGGATAGGACACTACTACTACTTATTACNGAACTTAAGGACTACCTATAAGGCAAATA
GATCTTTATAGCCCTNGATCTTAAATCNGCTTATAACCTTATTTAAATTAAAGAAGGCGATAAATAGAAA
ATAGCCTTTNAAACNAAATATAGACTATTTAAATATTTAGTTATGCCTTTTAGATTAACTAATATACCTA
TAGTATTTTAATANATAATTANNAATATACTTTAAGAGTACCTTAATATCTTTATAGTTTACTACCTAGA
TAATATCCTTATCTTCTCAGATAATAAAGAAGAACATANAGAATATATCTATAAGGTTTTAAAAGCACTA
TAAGATACTAATATACTTATTAAACCNACTAAAAGTTACTTCTATATAGTCTTAAGTAATANACTTCTTA
GGATATAAAATTACTTATATAATAAAATTAGGATAAAATAGATAAAAGATTATAGTAGTTACTAAATAGA
AAACCTANTATAGTNAAAGAAACCTAATCCTTCTTAGGATTTACTAACTACTACTAATAATTTATTAAAG
ACTTTAGTAAAATTACTATCCCTCTTATAGAATTAACTAAGAAAGGATAAATAATTCTTTAATAGAATAA
TAAAGGCATAAGAAGCTTTTAAGNAGCTTAAATAAGCTATTATAAGTAAACCTATNCTAGTTATATTTAA
CCCNAATNAGTAAGTTAAACTNAAAACTAATCTTATTAGACTTTGCCCTAGGAGGATAAATAGGATAATA
AGATAATTAAGGTATATTATACCCTATTGCNTTCTACTCTTATAAGATATATAAAGTAGAACTTAACTAC
CCTATCTATAATAAAGAATTCCTAGCNATTATTAACTGCTTTAAGGAATTTAGATACTACCTTAGAGGAA
GTAAATACCTAGTAAAAGTNTNTACTAATTATNAAAATATAGCTTATACTTTGCAATAATATAAGAGCTA
AACTAATAATAATTATACTATGCTAAATACCTATATAAATTTAACTTTACNATAATNTACTATAAAGGAA
TTAGATAATAGANANGTAGATACNATTAGTNAATAACTAGACTNTAATACTAGNACTATTAAGACTAAGG
AATAACTCCTAGAGANNAACTATAAAGGAGAATATTAGTTTATATAACTAATTAAACATTAGGATAGATA
TAAATAGCACTAATAAGAGAAATCCTAGAAAATAAAGTATATAACTTCCTTTATAAATTCTATNTATACC
TACTATATAGATACTAAGGAGTTANNAAAACACTAAAATAACTACTATAATAAGGATATAAAGTTTAAAG
AAAAAAAGTAAAAAAAATTATTAAATAATATAACCTATATATAAAAATAAAGGCATAAAGATATAAACCT
TATAGANAACTATAACTATTANNAGTAGTANAATAACCNTAGGACTTAATTATAATAGACTTTATAACTA
AATTACCNTTATTAGAAGAACCCTTAACTAGAATCTTCTATAATAGTATTATAGTTATTATNAACNGACT
TATAAAATTCTTATTTACCTACCCTATAGAGAAGCAATAGATACAGAAGAACTTTCCTATATTTTTTACG
ATATATTATTAGNATATATAGGATTACCTANAGAAATCCTTTTAGATAGAGGACCTATATTTGCAGTAAN
ATTTTAGTAATTACTTATAGTATACTTAGGACTAAATTACCGACTTATAATAGCATTTNGACCGTAAGTN
GATAGATAAACNAAATAAATAAACTAAGTACTNAAATAATACCTATAGTATTATATTAACTATAAATAGA
ATAATTAGGTTAAGAAACTACTATATAGCCTAACTNGCCTATAATACTGCATATAATAAAAGTATAAAGC
TTATACTAGCTTATACTAATTTTAGATTTATACTAAATACATATTATAATACATAAGAACCTAAATTAAT
TAACCTAGCTGCTATACTTAAAAGTAATAACCTNAAAAACCTATATAAAGAAATAAAAATAGAACTTAAA
TTTATTAGAAAACGNATATAAAAACTACTATAACCTAAAACGGTTAAAGGGACTAACCTTTTCGGAGGGA
GATATAGTCTACCTAGCTATAAAAAACATTAAAACAGACTAACTAACTTATAAATTAGACTATAAATNTA
TTAGACCNTATAAAGTACTANAGAAAATCTTAGAAAATAACTATAAACTAGACCTACCACCGAAAGTTAG
GCTCTATCTAGTCTTTTATATTTTANTACTTGAATTAGCAGCAGATATAATATAAGTTAAAACAGGCAAT
AAACTATAAGAAATCNCAGGACTAGAAGTCTATAAAGCAGAAGCNATTAGAGANATANATAAAATTAATA
GNTAAAGNGNATACCTAATAAAATAGAAAAACTACCTAGAAAGCAAAAACATATAGGAACCNCTAAAATA
CCTTATTAATGCCTAATAACTCCTAAAGAACTTTTACTAATAATATCAGAAGGNAAAGGATTAAAGTTAA
AATCACCTAGACCTAGAGAANCCTAGTTAATATTATTAGGATTTAGAGACTA

>Fol4287_family-12#Unknown (Fol4287_family-12#Unknown)
ACACACACACACAAGTCTATTACGCCCGGTAGGCCAACGCCCAAAGGGCTCTGAAGCTAAAGNTACATAC
ATCTCGCTAGTTATTGCCTTGCTCTCGCCAAGCCCATACGATTCTCGCCTTGTTCTTTCCAGTCTAGTCA
TCGCTCTTCTCCTTGGTCCTCGTGANTGTTAGTAGTAGCAGGCCAGCTTGAAGNCCAATTCCTCCAAGTG
TTCAGTNTCCTATCTTCGGCGGCTGAAGCGGTGCCTGCTNTTGGTTGTNCGAGGGCGTCGTAGGTTATCG
GTTAGTGTTGATAAAATGTTANTAGGTTAGTAGTGTTCTCGTCATCTCTGTTCCAGGCGACCTGTNGCGA
TCGCGAATCTGATCGTNGCTCGCACCGCCTCCATGTTCGGCGTCCACTTCTGNCCGTCTGACGCTGCCTT
NCCTCCCAGATAGAAGGAGAGGTTGCCGCGTTTCTCGTCCGTACACTGNAGCATCTCTTCGCGCTGCGCC
GTCCATTTTACGCATCGGAAGAGGAAATGCTCTACCGTCTCTTTTGCCCGCCCGCATGCGCATTCATCCG
TCGGTGCTGCTCCGATCTGATANAGGTAGCCGTTCAGTCGCGCCATTCCGGTTCTGAGCTGCGCCAGCAC
GCTGGCTTCTTTCCACGATAGCCGATCGTANAGCAGNCGAGTATGTTTGCCNGGCAGAGCCGNGTCGACC
TTCCTCGAATGCCTGCCAACTCCGTCTGGTAGCTTCCTCTCCCTTCGCAGGTCTGCCCTCGTTCGACTGA
GAATTGTGGTCTTTGCTTTGNTCGTTCCTNTNCGCGGCGTGACGTACGGCTCCGTTGCGTGACGGGCTGA
CATCTTGGCTGTCTTCTGGATTTTGAGCTCGCTGTCGGGTGGTAGCCAGATGAGNTTGACTCTGTTTCCG
TCTCCTCTGAGCTTCTCTATAGCATCATATATCTCCCGAATATGCCCTTGGCCTGACTGCTGGCGAGGGT
TACCTATAGCTTGTGCCGCCGATCTGTTACTCGTCAAGATCGCNACGACTCGATACTTCATCTCCGGCAG
GTANCTNAGGCCATGAGCGATCGCTGCCAGTTCGGCCGTGTACGGGTTGTGTTCTTCCCTCGTGCCCAGN
GTGACCGAAAAGGCTTCGCTGATCTTGCCGGCTCTTGCCACGGATATGGGGATTCCGACGGCTCCTCCCA
TGCCGACTAGATCGTTCCNCGCNGAGCTGCTCGTCGCTATCCTGACCGCCCATCCTGCTTTGGCTAGCTC
TTTGATCTTGTCNTCTTCTTCCCCTCCCTGNCCGCCCAGTATGGCTTGTANGCGTNCCTCCCACGGNGCG
AGGGCGAACGGCTGAATGACTTCCATGGTATCCCTCGGTANCTCTCTGCATACGTCCGCGATGCGCCTGA
GCGGAGATATGAAGCGCCTGAAGGCTTTGATCCCTCGTAGGAGATTCCGGACCGGGTTGGTCCGCGGCAG
CGTGTGTATGTCTACCCANAGCTTGCTTGCTCGTCTCCAGAACCGTTCGTGGATGGTCGCTATGTGGGCT
TCNGCTTCGGCTACTCCTGTCGCCACGCTTGTGAAGGACCCTATGATCGCCTGCGCTCCTATCCTCTGNA
CTCGATGGACGGCATACGCCGGCGCCGTTTTGCACGCATGCATCCAGACGTTGGAGGCGTAGTCCACCAC
NGGGGCCACCGTGGCTGTAAAAAGCTGCCTCGTTGTCGAGGGAGCCATTCCCTTCAGCCGTTTCAGTTCC
ATCGCAGCTCCTAAACCCTTCGTCGCTGCCCTTGCGATGTGTTGCTTGTAGTGAAGCCGCGAGTCCATGA
CGACCCCNAGGATCTTGACTTGATCCTTCGGAAAGACTCTCTCGCCCTTGATNGCGAANGGTTCCGAGTC
TACCCTGCCTGTGTACCTGGTGAAATGTATGATCGCCGTCTTTTCCGCCTCGAACGTCGCGCCGCTGCGT
CTCTCCCAGTCNAGAGCTTTGTCGATNATCGCTTGTATCCCTCTCCGGTTGCT

>Fol4287_family-13#Unknown (Fol4287_family-13#Unknown)
TATGTGTATTTTTCGTCCGGGGGGCCGTAACGGCCCCAAAAGTCTCCTACTGGAGCACAGGACGTGCTGA
GCTAGAGAAATCGGAATCTATCTACACGCTAATTACAGAAATGCTATTGGCTATAAAGGATTAGTCATTC
GCGACGCGAAATTAGTCTTCCCCTCGGCGTCCAATTTCTGCAAACGCGTCAACAGACCGCACTCTATCCA
GCATATCATCGGCACAAATGGCGCATCCTATCGAGCCTGTTACCCGTCAGCGGGATGACCAGGCGCGGCT
GNCGNATCGCAGCCGCTTANGGTAAGCCTGNTGTCAGGAAGGCTGAGATCGTGAGCCTNTGCGCGCGGCA
GCCCGGGGCTGCCTCCGAGTGGTCNCGGCCAGATGGAGGGCGCTGCAGCGCCCTTCATCTGGCCGCGAGC
ATAGGTAAGAGAGAGAAAGAAAGGTAACAAAAGAAACGTGTGGAAGATAAAGAAGGAAAGAGA

>Fol4287_family-74#Unknown (Fol4287_family-15#Unknown)
TGTTACGATTCGTGCCCGTAACAGCGCTGTAAGGCTTCTATAAGGCAGCTGTAGCACACCCATGATTGCT
TGCATAGCGATTATGGCCCGATCTTTTGCCCTGTGGTTTAACGGCTTGTGCAACCGTTACA

>Fot1Active (MarCry-1_FO)
TCGATTAAGTTATCATCAATGTGGCTCTATTAAGActaacgtgtatgataagcgagtgtcacagataagc
gagtgtcacaaaaatctcaacctcttgactttAAATCGCTTTAAAACCACCATaaaccatctaatcaatt
aaaactactcgctatactcttctcctggggtctcaatcactacccgacaggtccttgcattatgcccggc
cttgccgcatacaccgcaacgccgaccacccgggcgctccgaccttcctcgagcaccatttctagatgat
tcggccactacctgcgcatcaacatccatctgatcaactacttgcgatgcttcctgtactgtcatcgccc
ctcctttctgtagtctagtcctttttgcccttcggcgccggcttagtatcttatttgcttgttcaagatc
ctttaacctagcctctactaaggctagccgATGTAgagctgcctttgttgctttagtactagactttaaa
gcttcaattattgactctggggagctgcttttatgacttctgattcgcctttcgaggtattcagattgag
attgagcctcagttgctgtctttggggtcttgaaacccatggggtcgAAGGGTTAGCAGCCTccccggga
ggcgttggagtccgtagctgcacatcaagctttgagattacattTTTCCGGGTTAAGAGGAGCAAgacca
gctcctctaaaacctccccggatattgctttcagtAAAAGTATCTTTAAATGCAGcataaaaggcagaaa
agaactcggtcttagaaatatgggttatagagcatctaatcagatgctctatttctcgaccataagcctg
ttttagcggccaaagcacccaacatcaaggggttggagtaggtgagatgcatgagcaggcatacagagcg
tgataatcttgttctcctggcaatatctctcgaaatcggccgagtggtggctttcgtgaccatcaagatc
agaagacgataccgagcatTTAACCGTTTAGTTgtagatcgatcaaagtgctttagccactcgagaccca
gctcgttatttgtccatccattttggctcgttgcaataacccaatcgcctgggaggtcgcattctcggta
ccaattcgcaagtgatattggcctgcaccaatgataaacggcgcgatcgattggccttctgcgttaatcg
cctggatcacagtaatccattcccggtttccaggctgcactgattttggtctttgcttgcctttctgaac
cggtgacaaccattccggccataataacgccatcataaagccagtctcatcaaagttccagatatcatct
gatcggataccatacttcgcgattgtgttctgtacaagcctgaaccagccacgaataatagtcggatctt
cgcatttagctctttgatagtcatatttgcgaaataaacgcgtctttagctctggttgtcgctttatgaa
gttatgagcccagcgcttgccaacaggtgacgcgtcgcggtctataagcagagaattggccatttcttcc
acaaaacgcaatcgcgagggaaatcctcgcgaatctaggtcaaggacgaattgaactattatctgttcct
ctagatcagatagtttccgtgagtttgggatggaatcgcgtcgtgaatgaatgccatgttgacgacgatg
taAGGTACGGTAATGGACTTTATAGATagttgcagcgcgtcggatacttaatttggggtcattttgaagg
gcctgaagggcaagaagaattctagcttcatctgagggttgtgacatatttggtggttgagaagtatctg
atcaaatggaCATGTTGTAAATTGAGGGAtctttgtgacactcgcttatctgtgacactcgcttatcata
cacgttatATCGGATAATATCTATTC

>Fol4287_family-25#Unknown (Fol4287_family-25#Unknown)
TAAACTAAGCCGTGCTAGGTTTATTATTAGCAGATTGCATAGGGCGTAATACTAAGCTTATCGAAGTATT
ACGTCTCTTAATAGTAGATTTAATGCGTATTAGGCTTAATTAATATAAAGAAGTTTTATTAATAGCTAGT
AAGCTAGAATCTATAAAAGTGCNAATAAATATATTCTATATACTAGAGGTAATAGTATAGGAGTAATACG
ACATAAGGTCGTTATCGGTCCTAGAACGACGCGGTCCTAGAGCGCCGTTAGTCCTATATTTATCGGTCCT
GTTCTGGTTAGTTATTAAGGTGGAGATTATTATAGGGTATATATAATATAACCGCTAGGGTTATAATATA
ATCTCTCCCCTCTGTTAGGTCTTATCCTTAAGGCCTGTTATCCTANCTANTATTAGTCTTCTTTCGGTAA
GTTCTAACTTAAACCTTTTATTATTATATCTTANGATATCTAACTATATATCTAAGCAGTTATCTTACAA
GGATTATAAAATCTAAATACTTATACTTTCTATTAAGTTTANTAATAAAGAAGCTAATATGCCTTATACT
TATTATTTTTAGTTAGGAAGAAGTATCTAATATCTGCTAATTCTACTTATTATAGTAAGTATATCTAAGC
TAAGAAATCTTATAATAGTACTTATATTGCATCTTCTTATAAGTTATTATATATTATTTTATTTAGTTTT
CTTATTAACTCTAGTAGTTATAAATTTAATAAAATAAGAGAAGAAATTAGAAAATAATAAAGANGAGGCN
AGTAAGGATCTTCTTAAGCTTTATAAGGAGATAGCAGNGCTATAGTCTTATTTAGCTNTAGCTGCTAGTT
ATTTATTAAGGATTTGTAAGATTNATAATNAGGTAAAGGAAAAGCGTTCTAAGGCTATTTATTATAGTCT
TTAGGAAGTAGATTAGTAAGATAAGATCTTATCTAGTTTAGATGCTTATAAAGATGTATTACTCTAAGAT
CTTTAGGTAGATTATATTCCTAATAATATTAACTAGNCTTCTTTAGGTCTAGGTGATAATTTTNTTAATN
CTTCTCCTTTATTTAGTGTTAGTAAAAGTTCTTTAGGAGTTATTAGGCATTAATAAGGTATTTTAGNGGT
TCCTATATATTTTTACTTTCTAGGTAGTTTTTCTATTTTATNAGGTATTCTCTTTANCTATTAATTTTAT
AGGTNTCCCTAATNGCTTCTGCTTTATAGACTTCTAGTCCTGAGATTTCTTATAGTTTATTGCCTGTTTT
AACTTATATTATATCTGCTGCTAATTTAAGTANTAAAATATAAAAGACTAGATAGAGCCTAACTTTTAGT
AGTAGGTCTAGTTTATAGTTATTTTCTAAGATTTTCTATAGTACTTTATAGGGTCTAATAAATTTATAGT
CTAATTTATAAGTTAGTTAGTCTGTTTTAATGTTTTTTATAGCTAGGTAGACTATATCTCCCTCCGAAAA
GGTTAGTCCCTTTAACCGTTTTAGGTTATAGTAGTTTTTTATATATTTTCTAATAAATTTAAGTTCTATT
TTTATTTCTTTATATAGGTTTTTNAGGTTATTACTTTTAAGTATAGCAGCTAGGTTAATTAATTTTTCTT
ATTATGTATTATAATATGTATTTAGTATAAATCTAAAATTNGTATAAGCTAGTATAAGCTTTATACTTTT
ATTATATGCAGTATTATAGGCNAGTTAGGCTATTAGTAGTTTCTTAACCTAATTATTCTATTTATAGTTA
ATATAATACTATAGGTATTATTTAAGTACTTAGTTTATTTATTTNGTTTATCTATTNACTTACGGTCNAA
ATGCTATTATAAGTCGGTAATTTAGTCCNAGTTATGCTATAAGTAATTACTAAAATNTTACTGCAAATAT
AGGTCCTCTATCTAAAAGGATTTCTATAGGTAACCTATATATACTAATAATATATTAGTAAAAAATATAA
GAAAGTTCTTCTGCATCTATTGCTTCTCTATAGGGTAGGTAGTANGAGAATTTTATAAGTCNGTTAATAA
TAACTATAATACTATTATAGAAGATTCTAGTTAAGGGTTCTTCTAATAANGGTAATTTAGTTATAAAGTC
TATTATAATTAAGTCCTAAGGTTATTATACTACTAGTAANGGTTATAGTTATCTATAAGGTTTATATCTT
TATGCCTTTATTTTTATATATAGGTTATATTATTTNATAACCTTTTTAACTTATCCCTTTTTAAAATAGC
AGTAGCCTAGTTCTTAAAGTCGTTTTANTGTTTTCNTAACTCCTTAGTATCTATATAATAGGTATANATA
GANTTTATAGATAAATTCTTATTCTACTCTTTCTTACTTATCTTAGTCTATAAGGGATTATATTAGGTAT
CTCTATCCCTGTGGTTTTTATTTATAGATTAAGTATTTATTTATAATTTATCTGATTTATTTATCTCTTC
CTAATCTGAAATACTAAGAGAGATAGCTTATACTGGCTTCTTCGGGTTTCTTATATATATCTTAATAGTA
TTCTTTTAGTTATTATATAGAGATATATTTCTTAAATCCGATATAGTATTGTTTTTCTTCTTCTGTTATT
CCTTTGCAGGTTAAGGCAATAGTTTTAATAGGTTATATAAACTAATATTCTCCTTTAGAGTTAGTTTCTA
AGAGTTATTCCTTAGTCTTAATAGTTCTAGTATTAAAGTCTGGTTATTAACTAATAGCATCTACGTATCT
ATTATCTGTTCCTTTATAGTGCGCTATAGTAAAGTCGAATTTATATAGGTATTCGGCGTAGTATAGTTAT
TATTAGTTTAGCTCTTATATTATTGCAAAGTAAGCTATATTCTTATAATTAGTAAANACTTTTACTAGGT
ATTTACTTCCTCTAAGGTAGTATCTAAATTCCTTAAAGCAGTTAATAATAGCTAGGAATTCTTTATTATA
GATAGG

>Fol4287_family-33#Unknown (Fol4287_family-26#Unknown)
CTAAGTTCTCTGTGGTGATATAAGCTCTCAGCCACAAGTCTCAACTGCAAATAACACATCTGGCTCACAA
CTTAGACATTATACCANAATGCCTGACCAAT

>Fol4287_family-38#Unknown (Fol4287_family-38#Unknown)
TATATATAGACTCCCCTTACTAATTTAGGAGCAGCTCCCCCTTAATAGTAATAACCCTTTTAGATATATT
AAAGAGCTACTTTTTATATATAACTAAGTTACCTATAAAGGCAGTAAGGAAGGCTGCCTANTCTANCTNA
AGGTANTAACCTTNCCTTAGGCCTCTTTCTAGGTCTTTAAGACCTAATAGCTTAGAATTAACCTAGTTTA
GATTAATTAAATTAATATAATACCTCTAATTTATATAACTAATTAAGCTAGATTAGGCTATANTTAAAGA
TAGCTATCTTAATNAGGCTNAATTTACATCTTAATAAGAAGTTCTTCCTAATAGCTTTAGCTATTATTAT
ATAAATCTCTTTAAGTTCTTCTTTACTAGCTATATTTAAGGCAGGCCTAATAGCTANATTAAGGTTATAG
TTAGTTATATAATAGGCATAATTATATGGCTATAGGCTATTTTATATAGTAGGTATTAAGGTAGTATAGC
TATTATANTATTAGTAAGAAGGGTTAGAAGGGAAAGCTAGGTTAGGAAACNTACTTAGTATAATAAATAG
ACTAGGCATA

>Fol4287_family-41#Unknown (Fol4287_family-41#Unknown)
CCTCAGGGAGCAAGAAAACTTCTGACGTTAAATCAGGGTGCCAAAATNAACTGGTCTAAAGGCCTACTAA
GATATACTAAACTTACCTAAGTCTTTTCGTCACTTAGGATAAGAGGTCCTAAGTTTTCTTGCCTCCCCT

>Fol4287_family-42#DNA/MuLE-MuDR (MuDR42_FOL
)
GGGGCCCCATAGGGACACGCCTAGGCGCCTCTCCACTTCTGCACGCGTAGGCGTGCGGATTATGTCAGCC
CCCAATTTGGCACAACTCCACAACTGCATTTCTCAGGGGCTGCGGCTATTGCTGCCATTGCTAACCACAA
CCGTAGTTTTCAGGGGTTGCCGTTATGGCGCAGACGGCATTTCCTGATGACGTGCTTCCNCCNGAGGGCG
NGTACGACTCGCGGGAGGCTCTACTCGCNGCGATCAACGNNTGGGCAGCACCAAGAGGCTACGCGTTCGT
AACTGGGAGGTCGNCGCGACAACNAGCGGCAGGCGGATTATCACGTACGCGTGTGATCGATGGCGTCGGC
CGCCAAGCGCCTCGAGAGAACGNCAGCGCAAGACTACNACGCGAGGAACCGGCTGCCGGTTCTCTGTCCT
CGCGAAGGAATCCCTAGATAAGACGACNTGGNCTTTACGGCACCGTCCGGATCAGCGATTTTCTCCACAC
AACCACGAGCCAAGCCGGCACAAGTCNGCNCACCCAGTCCATCGNCAGCTNTCCGATGCGGACAGGTCAA
CAATCAGCCGCCTTGCGAACGCTGGTGTAGCGCCGAAAGANATCAGGACCTACATNCGCCAGAACTCGAA
TACCATTGCAACCCAGCAAGATATCTACAACCGCATCGCAGATAGCAAACGAGANCTCTGTGAGGGCCAG
AGCACNATNCACGCTCTTGCTAACCAGCTNGACGAGGAAGGNTTCTGGAGCCGAATGCGGCTCGACTCGG
ATGGCCGAGTCACGGCNGTGTTGTTCGCCCACCCGGAGTCGCTGGCATACCTNAAGGCATACCCGGATNT
ACTTNTCTTGGACTGCACATATAAGACGAACAAATACGGNATGCCGCTTCTCGATATGATCGGTGTTGAT
GCCTGTCAGCGATCNTTCTGCATCGCCTTCGCNTTCCTCAGCGGCGAGGNNGAGNAGGACTACATNTGGG
CNTTGGACCGGCTCNGGTCNCTGTACGAANTCTGCAGCGCAAGGCTTCCATCTGTNATCCTGACNGACCG
CTGTNTGGCCTGTATGAACGCTGTNGCNANCTGCTTCCCGTCTTCGATNTCGCTNCTATGCCTNTGGCAT
GCCAACAAGGCGGTCCTNCGCTACTGCCAGCCAACNTTTATGCGCCATAAGCGAGGGTCNGAGGCCTATC
AGCAAGGTCTGAGCGATTGGAANGACTTCTACGGCCGCTGGCATTCGATCGTGANGTCGNCAAATGAACA
GGCATTTGANCAGCGCGTACAGGAGCTCGAAAAGCGCTATCTGCCTCANTATCTCGAAGAGGTCGGCTAC
ATCAAGTCNAACTGGCTCGACCCGTACAAGAAAAAGCTCGTNAAGGCCTGGGTCGATCGGCACCCTCACT
TTGGTAACGTGGTTACCTCACGGGTCGAGGGTATCCATNGGCTCCTTAAGAGCCACCTCGAGANATCTAC
GCTAGATCTCTTCGAGGCCTGGAGAGCTATNAAGCNTGCGCTNCTTAACCAANTAGCTGAGCTGCGATCN
AACCAAGCCAGGCAGCAAATNCGAACACCNATTGAGCTCTCNGGATCNCTATATAGCGCCGTACGTGGCT
GGGTATCTCACGAGGCTTTGCGNAAGGTTGAGGAGCAGCGGAAGCGGCTCATGAAAGAAGACCTGCCTAG
TTGTACCGGNGCNTTCTCNCGATCNCACGGGCTCCCTTGCGCTCACACGCTCGAGGCTCTACNAGAGCAA
GGCCAGNCCCTTCGNCTGGAGCATTTCCATCCGCATTGGCATTCGAGTCGNCANGGNGNCCATCAGNTGC
TNTTGGAGCCTCGCACCGATCNGATCGAATAGCTGCCGGTTCTACCACAAGTAAATCGCAATCGAGCACT
CAGNGAGAGCCAAGCGCATTCGAGGCAGTCGAGGCAGCAGCGCAGCCGAGAGCACGACCTAAATGCAGCA
GATGCCACACACTAGGNCACANGATGACCTCAAAGGCATGCCCNCTGCGGTACGAGGGGATCTTGTATCT
GTCATCATCGTCAGCACAGGTAGAAGCAATGCCAGTGGCACTCTCGCCAGCATTATCCGGGGAAGCACGA
CCAGCAGCAGCAGTATCTGCATCTGTATCATCTTTGCAGGAAGGGGAACCACTGGAAGACCCGTCATCAG
GATTATCCGGACACGCTGGGTCTGGCAGGGATGATACCAGCTGCACTGTCGTNAGCATAGAGACGGCGGC
GTCACCGGCAGATGTCATCAGCANNGCCATCGNCATCAGCGGAGGGACGTCCCCGCCAGTAGCGCCATCG
GCANCAGCGTCAGCGGCGCCGACACTAAGATATGATGACCACGAGCTATCTATCGGAGATATGTTGCNGC
NCGAGATGCTTGGTATAAGGCGCAGCCTCGNGGTAGCGTCAAGACTAACCAGCAGTATCGGAAGGCGATG
GGCCTACCTCTGCGGTACGACAAAGCAAGCTACCAGCTGGTGTCTTGACTATAAGCAGATGGGNAAGCGC
TGCACGACGCCGACCGGATCTAGAGANTGGACTAAGGAAGAGATGATGGCGTACCTGGATTGGAGCAAGG
CAGAAGATGATCGNGTNGAGGCNCAGGTAGCGGCAGAGATGGAAAGCAATCCTTTTTCTAGCAGAAGAGG
CATGCGCGANATCTGGGAGGCGGCTGAGAATGATGGAAAAGAGCAGCAGGAATTGTATTCAGCTTGATAA
TTAGGAATTCATTGCAGTTCTGAATCTCGGGATTCTGAAACCCGCCAGCCTCAAAACTCGAAATGCAGTT
GTGGAGTTGTGCCAAATTGGGGGCTGACATAATCCGCACGCCTACGCGTGCAGAAGTGGAGAGGCGCCTA
GGCGTGTCCCTATGGGGCCCC

>Fol4287_family-50#Unknown (Fol4287_family-50#Unknown)
TGTCAGACATTACGTGTATTCGGTCCATTGATGCGGATTGGTGTATTCATGTTGTGTTCTGTTGAAATCT
GCCCCTTAGAGGTTTTACCATTTCGGCTGTAATCTTAAAGTATCCCTGCTTGCACGTGAGACCCCAGCAC
CTGTTCAACA

>Fol4287_family-53#Unknown (Fol4287_family-53#Unknown)
ATAATTTAAGTATANTATCTGCAGGGGTTAGTAAAAGAGTAGCCTTTAAAGTAGGTTATAGGAAGAAGAT
TAGGGCTAGCTAAAGAGTAAGGCTTTCTAGCTAGGTTATATATAGCTAGGTTTAGGCTATAATTAAGGCA
GCTAATTATAATAATATTAACTTAATAAAGCTTTACCTACTAAGGGGTAATAAATATTTAAATTATATTA
GACTTTAGAGATACTTAGATATACCTTTTAAGGCTAACTTATAAACTTAAAAAAAAAATAAATATTATAT
ATTATANTTAAAAATATAATAACCTTAATATTA

>Fol4287_family-58#Unknown (Fol4287_family-58#Unknown)
GATAGGGAGTCTATATATAGAGTTCTAAGATAAATATAGGGTAAAGGCAGGGTTTAGAAATTTAAAGGAA
TTAGGTTAACTTTTATATAAGTTAGTTAGTAAAAGTTAAATTAA

>Fol4287_family-60#LTR/Copia (Copia60_FOL)
GTGGCGCTCCTGCAGACCAAACTTCGACACGTCGACATCCATAACCACTGGCTACGCCAGGAAGCACTCG
CTAACCGGATCTCGGTCCGGCATACTCCCACCACCGAGATGATTGCGGACGGCCTCACGAAGGCATTACC
CGCTCAGCAGTTCCAGAAGTTCGTCACACAGGTTGGCCTAGTGGATATCAANGACAGGATTCAAGAGAGA
AGGACCAAGGAACTCACTGCGGAGGACTTTGTCAGAACAGAGGAACANCTCGATGGAGGAAGAGCCGAAT
AAGGGATCGGAAGGATGGCCAACCTGACAATAGGAATACGGACTGCACAGACTGAGCCACGATGGCCGGT
CTGGGGGGTGTGTTGAACAGGTGCTGGGGTCTCACGTGCAAGCAGGGATACTTTAAGATTACAGCCGAAA
TGGTAAAACCTCTAAGGGGCAGATTTCAACAGAACACAACATGAATACAC

>Fol4287_family-61#LINE/Tad1? (Fol4287_family-61#LINE/Tad1?)
GTAGCAGCACCGACGGATGAATGCGCATGCGGGCGGGCGAAAGAGACGGTAGAGCATTTCCTCTTCCGAT
GCGCGAAATGGACAGCGCAAGGACGAGATGCTGCAGTGTACGGAGANAATGAGNGGCAACCTCTCCTTCT
ACCTGGGAGGNAAGGCAGCGTCAGACGACGCNAAGTGGACGCCGAACATGGAGGCGGTGCGAGCNACGAT
CAGATTCGCGATNGCCACAGGTCGCCTGGACACACAAAGAAGCCAGATGGCAAGAACATCACCTACTAAC
TCTTACTAACCCACTCACACCCTATACTAAACACCCTGTGCAACCAGAAGCAGACGCCGCTTCAGCCGCC
GAAGATAGGACGCTGAACACTTGGAGGAATTGGCCTTCAAGCTGGCCTGCCGGCAATACTACTAAAACGC
GGGAGAAGCAAGGCACAGCAGAACAGAAAGGAAAAGAACAATCGAGGAGCAGGCGCCGTATGGGCTTGAG
GANACGNATTTCAATTGATGGTGTGAAACCAAGGTNCAGTATGGGCTTTAGGAAAATGCGGACACAAATT
GAGCAATGTGTGGCACAGCATGGGCTTGGGGAGACGAGGACGAAAAGCAGGCGNTGTACGTAAGCATTAG
TGACTAGTGCCCTNTCGGCCAGAACAGGCCGCCGGGCGTAATAAATTGTATTGTATTGTA

>Fol4287_family-62#Unknown (Fol4287_family-62#Unknown)
CCTAGTTTAAACCACTGCTTTTTTACTAATTTTACTAGATCTATTCTTATATATAAGGTTAATTAGTTAT
ATACTATACTATATATATTTAATTAATAGAG

>Fol4287_family-71#DNA/PiggyBac (PiggyBac64_FOL)
TATCCCTTTGAGTGCCACAGCCCTTAGGAAGGTCACTCGCCCCACTTAGCTTAGTCATAAGGTTAGTACG
TGCGGGGTACCGGAAGTTCGTAAGATATTTGCCAAGTCTGTAAGGTAGCTCTTTGTAACAATCAAAACTG
CTGGGACTTTTACCATCATACAAATTAGTATGTGTGGAAAAGTACCGTTAGTTTCATTTATCTTGATTGG
CTCTATACCCCTGTCGTGACCCCGCCTAAGGGCTGTGGCACTCAAAGGGATA

>Fol4287_family-68#Unknown (Fol4287_family-68#Unknown)
TACAGTGGGATGCAATAAGTTTGAATACCTTTTGAAGTACTGATACCCCCTGTCTAGCCTATTTGGAGTT
CAGCCTGCTTCTAATCTGAGGAAGAAGCTCGATCTAGCCAATCACTATATTCTTATTAGCCGTGCAAAAG
CTGATATGCACGTGGTAGCTGGCTCAAAGAGGCTAGCGGCGAAAGAAGATACACGCCCGGTATTCAAACT
TATTGCATCCCACTGTA

>Fol4287_family-70#Unknown (Fol4287_family-70#Unknown)
TAAGGCGCGCGATGCAAGCATCAGCTGTCAGGTCTATCAACTCAAAATAACACTCTCANAAACACACTTC
AGGCAGCATACCAACTACCCACACAATAGCCCAAG

>Fol4287_family-72#Unknown (Fol4287_family-72#Unknown)
TATTATAGCTNTACTATTATAATACCTATATTAGAAGAAGCCTATAAATACCTAATCCTAATAAGCCTTA
TTTAATAAAAGGCTATAATATAATTAATATAATTAANTAAGCTATTAAGAAAGATAATTATAATAAGCTT
TATAATATAGTAATAAAAATTAAAATAGACTAAGNAAAAAAGGATAATACTAGCTATATTAGGCTAGTAN
TCTTTAGTTATAAGATCCTCCTGCTTATATAGCNTTATTATAAGCTAATTAATAAAGGCTTCCTTAATTN
TAAGATAGAGNNACTTTATAAGCTAGAAGGGAAGTTANTTAGAGGGGTAAATCTAAGCCAGAGGGAAAGG
GAATTTATTAAGGCCCTTTATAGCGGCTTATATAATAAGTAGCTTAAGGCTATCTAAGGGCAGGCTAAGA
GGGTACTA

>Fol4287_family-73#Unknown (Fol4287_family-73#Unknown)
AGGGTTAATGGCGAAGCCGCATTCGACGCANATNATNGCTGGCTCCGGCGAATTGTAGTANAGGCCGAGA
CTCTCGAGCTTTTGNAGCTGACTCGGCCGCAATGTGACAATAGCATCNGTGTACGTCGCGAGGCCTGTCA
TATTGATAAAGTTGAGAAGGCAGCAAGAGGATCGGATACCCTCTATGAAGCCACATTTAGCCAAGAATAA
AGAGAGAGCTTGATTGCTGCTTCCTTCCTCCTAATCGACGCAACCGAAATTACTACACGCTGTAAAGTCT
AAGAGCGCGGTCGTCTACATGGTTGGCACGGGCCTTCGTGGAAGAAACGCGGCGCGTTTCGCGTTCTNGG
TTTACGGGCCTAAATGGAAACGCGGCGCGTTTCCAGAGGGGAAATNCGGGGCAAGAAAATGGAGACGCTG
ATTGGTGCAGAAGCGGAAACGCGGCGCGTTTCTGGTCTACATTCTTGAGTAGG

>Fol4287_family-75#DNA/PiggyBac (PiggyBac75_FOL)
GCNGCTAATGACCCCACCGGCGCGCCTGATTTTCCGCCCGAAGAGGGCCGCGGCNACGATTTTCAACCTT
TCAACNTAGAATATCGCGATTTTNAGATCAACCCTCTGCCCCAGGAACCACTTGAACTATTCCAGCTTTT
CGTACCTATTTCCCTTGTANAGTCATGGGTCGAATATACTAATAGCTGGGTCNCTTACCTGCTTGAAAAT
GGCGTTATTGATAGCTGGAATACCCCCCTTTCCGAACACTCGCGGNTCCTCGANTGGGAAGGCATCTCCG
CCGCAACAGCCTATGTATGGCTTGGNGTCCTNATTTACCTAGGAATTCATAGGGAAATATCGATCGAGGA
CCATTGGAAGGCCCCTAGCCTAGGAGATCAGCGCCCTCTTCACTCAATTATCAAGTTCATGCCNTTACGG
AAGTTTCAGCTGATCACACGGTATCTCCGCACCTTTGACCACACCAANCTCGATGTGAGCGATGAGAGCG
ATCTTCCGAAGACCTTCCAAGCGGCTGAAGAGTGGTCTGACCACATACAGAAGGTGTCTATCGAGCTCTA
TCTTCCAGGGACTAATCTNGCTGTAGATGAGTGTATGGTCCGCTTTACAGGCAGATCAAAAGAGACAACG
NTCGTCAAGGGNAAGCCCACGCCNGTAGGCTTCAAAGTCTGGGTTATCGCCCAACAGGGCTNCTTTCTGC
GGTGGCTTTGGCATGTAAAGGCATCACCAGTTATGCCTGTNACGGTCAAGCTACAGACGCCGAAGCCGCA
CGGCAAGAAGGGAAAGCTACAGACCGAGATCCCTCTCAGCAATACACAGAGCGTCGTNGTTCACCTANTA
AAAANGCTGCCAANGCNGACATATCACGTCTTCGCGGATAACCTCTTCTCNTCGCCGCANCTCTTCCGCC
NNCTTCGGCAGCTCGGNTACGGGGCCACAGGCACAGCNCGCCCTAACTGCGGCATCACCACCGAGATGAA
GCAGATAAAAGAGAC

>Fol4287_family-77#Unknown (Fol4287_family-77#Unknown)
CCCTAGTCCTACAGTCCAAAATCAACTCTAGTAGAGTTGATTTTATTGACCCACTTTAAACCTAGTAGGG
TTGATTATTGCCAGGGTGTAGAGTTGATTTGACGTTGTTCTATATACAGGAATAGTAGTGCTGATCAGAA
CAGGGGTTT

>Fol4287_family-78#LINE/Tad1 (Tad1-78_FOL)
CAACAACAACAACAACACCGACAANCNGACCCACCTCATCGCCAAGGGCAACAANCGACCATCGCCCCAC
CCCGACAGGACCTCCGTGTCTTCATCCGTCTAGAAGCCGGAGCTCCGGCCAGGGCCCACAGTGGCTACGC
AATCCGGACCCTGATCCGGGAAAAACTCGGCGCCGTCTCGGACAAGATCCGGCAGGTGTTCCAGGTCAGG
TCCGGATGGGCCGTCCTGGCCGCCGACCTCGAAACGCGCGACTTTCTCGTAGAGAAGCAGGCCGAGTGGG
CGGCTGAACTGGGAGCTACGGCAGTAGAAACGAACAAGGAATGGTTCACCTATGTGGTCTCAGACTTTCC
CAGAAGACTGACCGACTTCCACGGCAATGAGGTGGATAGCGACAGCGTCGTCAGCGACGAGATAGAAATC
CAGACGGGGCTCAAGCCCGTCGACATACGCCCCGCGCGACAATTCTCGGACAACCCCTTGACCAAGACCC
TACTTGTGTCCTTTCTGAAGCCCACNAAGAGATNCTGGTCNCTCTTCGGCAGCCGCGCGGCCAGACTCGT
CGACAAAACCGACCGNCCNAGACAGTGCGAGACGTGCTGGGGCTACCACTTTGCCCGCAACTGCCATAGA
CAGCCAGTCTGCCGACGCTGCGGCAAGACCGGCCACNCTNCGGACGACTGCGCCGCACCAGAACAGTGCG
TCAACTGCTTNGGCCCTCACCAGGCCAACTTTCGCAAGTGCCCAGCTCGGCCGAAGAAAGTGCGCGGCGT
NCTCCGCCGACTNACCAAAGAGCAACGAGAACATGTCCGGACNGTAGGCGCGGAGACATACCGACAACGA
CANCNAGAACCGCAACCGGAATCGCACCTGGAAGCCCAACAAGGCGCGGCTGAGCGGCAAAGGGACGACA
TCGCATCACANGAACAGCCGAGCGCTCGTGCTCCGAGCCCAGCTGCATCAGGAGCACCCTCGTGCATCAT
GGTGGCCACAACCCCCCGGGCCGGCTACGAAGCAGAGGAGGAGCCCGAGCATCCCAGACCAGGCTCACCG
CGAAAAGCGCCGNATAGTTCTCATCACCCGTCCTCATGACATGGCCAGGAATAGATACTCGCAGACACGA
AAGAACGACAAGAAGCCGCTCAGGATCTTCCAGGCCAACGTCGGCAAGATCCCTCCGGCCCACGACTGCG
CCCTGGCGCTGGCCGACTCGGAACGATATGACATTGTGCTCCTGCAGGAGCCGTGGACGGCTCATACNGA
GACCCGCTCTCTGACCAAGACTCACCCCGCATACGACACGTTCACGCCAGTCGACATGTGGAACAGCAAC
GACACTCGGCCTAGAGTGATGACATATGTCCGACGAGACCCAAGACTTCTGGCTGACCAGATCCGGCCCT
TTCAGACTCGCGATATTCTNTGGCTCACGGTCAACGGCATGACGATAGTCAACTTCTATCGCCAGAACGA
CGAGAGGGACGCCCTGAACACGCTGCTTCGATGGCCTGTCCCGGAACGCTGCCTCGTCGCTGGCGATTTC
AATGCCAGACATCGTAGTTGGCAGACGGGCCAAGCTACGAACCGCGGCCAAGAGATNGCAGGCTGGGCGT
CAGAGAATGACCTCGACCTTCTCAACACTCTAGATATCCCGACAAACCCGCACGGCAACACGATCGATCT
TGCCTTTACCAACATGCCACTGGCCGAAGCTACCGTCGAGGACCATCTCGCCACTAGCTCCGACCACTTC
ACGCTCAGCTTGACCTTCCCCGACATCAGGCCGGCTCCGATGCAGCCGGGCAAGATCCGAGTGACGACGG
AAGACGAGCTCAAACGATTCGTCGAGATCGTAGAGCTNGGAGCCACGGAAATCCCCCTNGCGGATTCGAC
CCCCGCGGAGCTGGACGAGCTTGCNTCTTCACTCGTGAGTCTACTAACATCAGCAGCGAAGGCAGCTGGC
CGGCCCGCGCGGAAAGGCGGACGTCCAGCTCCCTGGTGGACGGAGGAGTGCGCCGGCGCCGCGGCTGCTT
TCCGAGCCATCAGAAGAAGCTACCCTCTCGGCTTCAACCAGGACGTCCAGATCGCCAAGAGAGACTTTCA
TCGCGTGGTCCGTCGGGCCAAAAGGCNGTATTGGCGGAACCTCATCGATAGCTTCTCCGGCAGTAGCGCT
GTTTTCAAAGCCGTCCGGTGGCTGAAATCCCCAGGAGCCTTCCAGCCGCCACCNCTGCAGGTCGACGACG
TCGTNTACGAAACCCAGATGGACAAGGCCAACGCACTCCGACGGGCTACGCTGGAACGACGAACTGCGGA
GGACGACATCGCAAACCCTTGGACGCCAGTCTCTCCTCCTAGATCGATCCCGTTCCCGCCCGAAATCTCC
CTAGACGAGGCGCAGTATGCGACCCTCCACACAGGCAATACATCNCCGGGGTCAGACAACATCACNGTCA
ANCTCCTCGAAGCNGTATGGCATATCATCGGGACGCACGTCCGCCGCCTGTTCGAAGGATGCCTCNCCAT
AGGCCACCATCCGAAACCATTCAGGGAGGCGGAGGTGGTCATGATCGCNAAACCNGGACGCAGAGACCTC
ACGGAGCCGCGGGCNTGGCGACCCATCTCNCTGCTCTCCTGCCTCGGCAAGGGACTGGAACGGCTGATCG
CGCGCCGCCTAGCNTGGGCAGCCGTTCACTACGGCGTCCTTCACCCGCAGCAAGCTGGAGCGCTCCCCAA
GAGGTCNGCGACAGACCTGGTGACCGCCCTGATCCACGATATCGAAGAGGCGTTTGCACGCAAGAAGGTG
GCGACTCTGGTCACGATGGACGTCCAAGGCGCNTTCGACACCGTCATGCGCAACAGGCTCGTCCTGCGTC
TTCGCGAACAAGGCTGGCCTGACCATCTGGCTCGNTGGGCCGGCTCCTTCATGGGCGGCCGGTCTGCGCG
TGTCAGGTACCAAGACACCGTCACGCCCTCTTCTCCCCTCCAGTGCGGCCTCCCTCAGGGGTCGCCGGTA
TCGCCGATCCTCTTTCTGCTCTACACTGAGCCNATCTACCGACTAGGCAACCCCCAGGGCCGCTTCGGCT
ATGCAGACGACACGGCCATCCTGTCCGTAGGCGACACGGTAGACGAGACTACCGCTATGGCATCCAGTTC
CGTCGACGAGATGGTGCGCTGGGGCGCGGCGAACGGCGTCTCCTTCGACNCGAAGAAGACCGAAGTCATG
CACTTCTCCCGCAGCAAACTCAGGACCGCNCCGGCAGTACGCCACGGCGACGTCGAGAAACACCCCGAGT
CAGCNCTGCGCTGGCTNGGCATCTGGCTGGACAGCAGACTATCGTTCCGAGTCCATGTCGAGAAGTGGGC
GGCNAAAGCGAAGGCAGTGGCCTACCATCTGCGAGGACTCACCAACACGATACACGGCCCGCTGCCGAGC
GCGCCGTNCGAAGCGCCGTCAGAGCATGTGTCGAGCCGGTGCTGCTCCACGGCTCCGAGGCGTGGTACCC
GGGCACGACCAGGCCGCGGTGGAACCAGCCCACGAAAGACCTACCGTCGAGTAACCAGCATCTCGTACAG
AGAATGACCAAGGCCATGAACCAGGCCATGAGAGCTATACTNCCCGTCTGGAAGACGACACCCATCGCCG
TCCTCCACCGAGAAAGCGGGATACCGCCAGTCGACCAACTNCTCGAAGCANGGCGACTTAGGTTCTCCGC
ACGACTCAAATCGCTNGACGAGGCTCACCCTCTGGCGAGCCGAACGC

>Fol4287_family-119#Unknown (MuDR79_FOL)
GGCGGTCAATAGGCGGACGGGTACCCGTCCTTCTAAAATTGGACGGGTCCCGTCCCAGTTNCCATATCTG
GTATAGCTCNCTCCGCTATCGG

>Fol4287_family-83#Unknown (Fol4287_family-83#Unknown)
AAAATTTTAGCTATTTTAAGCTTAATTTGAATTTTTAAGAATTATTTAAAAANCNGCTTTTAAGGTGAAA
AGTGGGCTGNCCCGCTCGCTTGTCTGTNNCGCTCGCTT

>Fol4287_family-84#LTR/Copia (Copia84_FOL)
CACCTTCCTTTGTCATCACACTTTCTTGGCATACAAGTGTTAAGAAAGTGGCCCTGTCTACACCTAAATC
CTTAACAAGTGCACAACAAACGCCCCAATCTGCGCTTCGCGCAGCCGCAAGCCGCGGCGATGGCTTCGTC
TACGACGAGCCCGCCCGCTGCCCCGGACCCCTTCGATCTGGGGATCCACACTCCCGCCAATCTGAACCGA
GGAGCCCGCGCAGCCCTCTTGCAGAACAGCCCTGCGGCCGTGAACGGCACCGTTGGTGTTTCGCCCGGNC
CCGGGCGGACGGCTCAGACGCCGTCCTCGCCACTCAACGCCGCCACCACTGCTGCAGCTACGGAAGGAGC
CGAGCGCGCCAGCCCCTCATCGATCTTTGAACAGCAACCAATCTCTATTATCGAATCAGCCAATGANCTC
GCGCGCGAACGCGCGGAGGAGTACAACGCCAAGCTGATGGTNTTCCAGGCCTTCTGCGCCAAGTTTGAAG
AAGCNGCNCAGCAATTCGCCACCGGACCGCAACGACGTTTCGCTCGGCAGTTTGCCGACAGCTTCCTCGG
CNCCTGGAAACGAGAGCTCTCCGGCGCCGGACC

>Fol4287_family-86#Unknown (Fol4287_family-86#Unknown)
CCTACTCAAGAATTATCANCAGAAACGCGTCGCGTTTCCTGTTTTTGACCAATCACCGTCTAGCATTTTC
GCCCCGTATTTCCCCNATGGAAACGCACCGCGTTTCTCGTACCGCACTNATGAAATCAGAAAACCTAAAA
CGCGAAACGCGTCGCGTTTCCGTCGGCTGACCCTTGTCGAGTTCAACAACTTGACTACAGACCTAAACAA
CAACATTCATTACCATCGTCTACTGAAACTCACGTGTTTATCAT

>Fol4287_family-91#Unknown (Fol4287_family-91#Unknown)
CCAGGCCTCTCTAATTTCTATTATTATATTATAAAGCTTATTATAATTATCTTTCTTAATAGCTTAGTTA
ATTATATTAATTATATTATAGCCTTTTATTAGATAAGGCTTATTAGGATTAGGTATTTATAGGCTTCTTC
TAA

>Fol4287_family-92#Unknown (Fol4287_family-92#Unknown)
CCGCCATACACGAAGCAACTCGTCGGTATTCATAATGAGGCGAGACAGGAAGCTCCGTTACAGCCAATAC
CTGCAATGCAGCAGGAGGCTTTTTCTTTGAGGGCGAATCNATAATACAGGTTCCCTNGTCAGGTCTTAGC
TATCTCCGCGGAGCGGGCCGGTCTGCCTAACGACGACTTGATGCTGACATGGTNTGCGGGGTAAAGCGTG
TCACCTCACAACTGAGGAAACATACGACAGCCAATGATTGCCCATTCGGTTCCCCTCACTGCCATGCCGC
AATTGTCCTCTCGCACCACTAAGTGACTCGCCGAGCCGCTTTTGAGTTGCTCGCCTGCACTTGTCAGTCT
GTCACAAGTGCCACTGNACGCCCGATGGCCCTGTGCTTCCATCGCTGCGTGGTCAGCTGCCCGCCATCAA
GCCCTGTGTGGTCGAAGTCTGCCTTGCTCCGAGGGGCTNTTGTGGCTGCAGCCGGTCAAGCAAGCCGTTT
TNAGGNCTTCGACAGGGTTTGCATCAAAACCGAAAACGGCNATAGACCGAGGTTGTTTTCTCTTTCCTCG
GAGAAGGAATAAACTCTGTTATCCATCCCTTCAGTGGCCCTAACGCCCACTACACGGCAGAGCCATGCTT
TCGGAACGGGCTAAATGGCACTGGAGCAATGCTACGAATGTGAGCGAGATGATCTAAANCAAGGCCATTT
TTAGCTTCTGT

>Fol4287_family-94#Unknown (Fol4287_family-94#Unknown)
TGTTAAAGCAAAAACGGGTTGATTGTGTTGTTGTTAGTTCTAAGTTACATGTGTCCGAGAGGAGCACAGC
TCCTTACATAGTATCCACATCCCAGCCACCAGCAGATCGGACCACCTTAGCCACACTGTCTCAACA

>Fol4287_family-95#Unknown (Fol4287_family-95#Unknown)
CAAAAGATCGGGCCATAATCGCTATGCAAGCAATTATGGGTGTGCTACAGCTGCCTTATAGAAGCCTTAC
AGCG

>Fol4287_family-96#Unknown (Fol4287_family-96#Unknown)
TTCTGTCCTTTTAGGTGTTTTCCCCGCTACCCGGTATTGATATATCCGGGGACCCACAAAATACATGTTT
CTTTTATCGAGGCGCTATCACTAATCCAACAGGAATGGGCTCCACTTCCCTTATCGCAATATTATTCTTG
TATCCAGAAGAGGGG

>Fol4287_family-97#Unknown (Fol4287_family-97#Unknown)
GTAACGCGCGCGCAGACCGTCGATCGAAATGGGANAAATAAGTCGCCATAGTATGGATCATATGGGAATA
GACCGGAGATAGACAAGCACGTGAGAAGTAGACAGGGGTACGCGACAATTAGGGGTACACGACAATTAGG
AATAGAAGAGTAGG

>Fol4287_family-99#Satellite/5S (Fol4287_family-99#Satellite/5S)
TAGCACATACGACCATAGCTAGCGGAGAATACGGGATCCCGTCCGCTCTCCCATAGTCAAGCCGCTAAGC
GGCGGATTAGTAGTTGGGTCGGTGACGACCAGCGAATCCCCGCTGTTGTATGTTTTTTT

>Fol4287_family-102#LINE/Tad1 (Tad1-102_FOL)
CGAGCCGAACGCGCCCGCCCAGCCAACCTACTTACCACGACCTCATCAAGCGAAGATATCAAGCACAGAC
AGAAAGCGGCTTCAGGACACGTCTTCGACGCACAGACGAGCTCCTCGCGCCCTGCGCGCGACCGAAGCTC
GTCCAGCGACGCTTCNACCAAGAACAGATGCCNCCGCTGCAGACAGCATCGAAAGAGAAATCGGCCGACG
CCTTCCTCCGCTGGGTCGAGTCNCTCGACCCGCTCACCTTGGTCGTATACTCGGATGGCTCTCTGTCCTC
GGAGGGGGCNGCCAGCTACGGCTTCACCATTCACCAGAACAACNTCCCNATCTTCGACGGATCGGGTCGC
CTTGGACCTGCCGAGGTCTTCGACGCCGAAGCTACNGGGGCATTGGAGGGCCTNAAGGCCGCCCTAAACC
TGCGAGAATCAGCAACACGGAACATCNTNATCTGCCTAGACAACCTCGCGGCCGCCACGTGCCTGCGAGG
CACACCNTCCGACTCCTCTCAAGACGTCTTTCTCGAGTTCCAGGCTCTGGCGGCATCGCATGGAGCCGTC
CAGGTNCGCTGGGTGCCAGGACACACCGACATCCCCGGCAACGAACAGGCCGATAAACTGGCAAAAGCAG
CGTCATCGCTCCCCGAGCCCGAAGGCGCTCAGCCGACGCTGGCTTACCTGCGAAGGATCGCAAGACAGAA
ACCGAAAGAAGCATTCGAGGCGTGGTGGTCCACCTCCGCTCCTGAGCAGTACAAGAGACTCAATCTCAAG
GCGACCACAGGCTGCCCGCCGGAGCTCTCGCTCCCGCGCGCAGCCTTGCACCATCTGCTGGCAGCGAGAT
CCCTCCACGGGGACTTCGCCGCGTACCACGAGAGATTCGACCACGACGACGCACGCCTGGTCTGCTCATG
CGGCCGACGCAAAGCACCGGATCACATCTTCTACTGCAGAAAGGTACCGCCGCGTCATCGGATGAGGCTN
GCNCCCTCGCCGAATGCAGCGGTCAACCTNGCAATAGGAAGAGACTTCACCAAATTCGTCGACCTGTCCA
AGGCCAGCGCGTTCTTTGGAAAGATCTGCCCTCGTTACTAGGCGANGACGACCGGAGAAGCACTCGCGTC
TCTCCTTCCCTCTTT

>Fol4287_family-104#Unknown (Fol4287_family-104#Unknown)
ACAAGAAGCCTTGTATTCNGCCGCGGAACAGGAGGAAAGTTGTATTGTAGTTCAGCCCTAGCTCTAGTAG
AGTTTANAGTGAGTTTATAACTCGGATANATCAAGGCTATNCAANTTNAAGCCAGCGATTTGCTTTGAGT
AAAATTAGCGGTTGATGGACTTCAAGTAAAACCACTCGAAATAGTTCCAATCCGATAGCGGAGNGAGCTA
TACCAGATATGGNAACTGGGACGGGACCCGTCCAATTTTAGAAGGACGGGTACCCGTCCGCCTATTGACC
GCC

>hAT105Active (hAT105_FOL)
AAATCGTACCAGCGCagcccccagatcaaatccaatcaaacaaattgccaaacaaatcaatcaaatatgc
caaaattttatttcaatcaaacaaatacaaaatcctcgatttgaaataacatttgatatatttgatacac
aatatgccatccagcgtccatgctgccagaccgttgaccgcgctttcacagcttacccggaacctggctg
gtgagcgaccccagccaatcaaagtcatccatcaagccttccattagtgagctaccccagtaccacggtc
aggctggtgggggagaaagtagctccttaacttttacgtcccgtcctcgcgacatcaagtcgcgtcggtg
ctagtttgtttacctttcaacgcgtaccattcctcccacgagtcgacgcctaacccgatggaatccgacg
acatcatgcttccttcgcctccaccctctgccttttcttttcttcgaccaccgaggaatttggcgagtca
attcgagctgacgacgcagtcggcattgccagaccaccctactgttgcagatcttccgcgagcagtgtgg
aggaacaaacgatatgttttggaagagtccttgtcccggaagggctcgaagggccggaagagctggatca
agcgccatggattttttcttgttgagatcgacactaacgacagtcctttgagtccttactgggcctgtcg
tttgtgtgacgcgaagggtcagcctgagttcttcgccgctgctgctacgagttcggcagcggaccatctc
cgcaagtatgtgaatgtgaatgtgacgtcgcgagcttgagcactattgaccaacgccaggtctcacagga
ttttcgagagcagtcaagcagctgatccagatctgtcaaccgatgaatctgaacggcctaagcgacgacg
cttgcagtacagcgccgtgccgcgtgctagagtcaagatgatccgagaactgagcctgggacttctgatc
aacaccaatgttcctttttccttcttcagcgatacattctttcagcagctcgcttggcagcttgaccctc
acctagctgaccagataccatggagccggcaatcgatgggccgtttgctggatgacacgtacaagtctaa
gaaagatgagatcaagcaggagctctcagatgcccttactaaaatccatctggggttcgacctgtggaca
tcgcctaatcggcatgctgttatggcagtcacagctcattttcttgaccgccagggcaagcaccagtcgc
gcctattggcactccgtcgccagctagggtgtcatagcggagaaagtcttgcggtgacgctcgggcaagt
tgtgcgagaatggaagatagaggaccgagtcggaaccgtgatctcggacaacgcatcttcaaacgacagc
tgtctcgtgaacttttacggagatctcgacgcagagatgagtctggcggacgttcgggccagacgtatgc
gctgctatgggcatatcctgaacctggttgctcgcgcctttctctacggcgaagatttcgagtctttcga
ggccgaatcgcaggtatttgatcttctcggccggcgcgaggatgacctacgacactggagaaagaaaggg
ccggtgggaaagctccacaatgttgtcaaattcatcagatcttcccctcagaggtgtgagctcttcaaaa
ggatctcacgcgagaacgacgaagcacaagaatacctcttggcgagtgagtcgacggcagagctagaggt
cgtaatgaataacgatacgagatggaactccacttatctcatgatctctcgagcgctcgtcaagcaggga
gacatcagggcgttcttggtccacccagaagtggagaaatggctaccggaggccgacatgctgaagggag
atgactggagactgttggcagaaatcaaacttattcttgagccattctatctacagactatgagaacgca
gggctggggcagcgaaggaggtaacggacggctctgggaagtgatgacgggtatggagtacttgctggaa
cacctagaggatcggaagctgttccatcatgccgttccagacgaggcaggggggcaggacaccaactcgc
aggccgagctggctcgagggcgaccagaccgtaaccggcagcttcctgctcgatttagggattgcgagac
ggatatccatccgcgaaagtccaggcaaggccccttgtcagatcgtggctcgagacaatgcgatgatgga
tcaggcaagccatcaggatcattaggaatcgatgacatgggaaaggatcaccgacactatttaagactgt
ccatcatgactgcctggcagaaactaaacgagtactacaccaagcttggagactcaccgttgttcgctgc
atccatcatcctccacccatcactcggcatgaactatctggaggtgaactgggcgtcggaagagcagctt
gtgtgggtgagggatgccaaaattggactgtctgactacttggaccgttggtaccactgcaaccggccgg
tggatgagcagcagaagatgatcatggacacatcgacatccttaagcgtaccaaggacgacaactgaagt
tagcgtgttcaagcaatggattaaaagcaggacagcgaagaccacggtgatgggaagcgagcttgagcgg
tatctgcggctagagccgcaagagactgaggatccaatcgagtggtggatggctcaccagggacaattcc
cgatgatcagccaattggctctcgatatactcgcgataccggcgatggcgactgattgcgagaggtcgtt
cagcctagccaagctaacgctgacgacgcagaggctttcgatgacgacggaaacgctggagaagttacaa
tgccttaagaactgggtcagacatggtgcggtgaagctaggggcgacaataggtgggggggaggaggtcc
aatgggagattggagatgttagcatggaagcatagagagtcagatttgaaatatttgaaatatttgaata
aatatttcaaacaacaaatccagtcttgagagttatcaaatatctcaaatatgaccccggatttgatttg
tttgatttgagggcagcgctgaaTCGTACTAAGCCATCGTCAAAACGG

>Fol4287_family-106#DNA/hAT-Tag1 (Tag106_FOL)
TAGGGTTCCGTTTTTGACCGTCAAAAACCGGTNCTTGACCGTCAAATTCCTAAAGGGGGTTTTTGGCGGT
AATTTACGTCAAAAACCCTCCCATTTTAGGCTTAGTGAGTGGCCGTATTAGGACTAGCNGGTGCACGGAA
TAGGTTTAGCGCGTCGTAAAATNACCGATGCGGCGCACAAATCATCACCAAATTCCCNTCTGCGGTGTTG
AAAAGCAATGGACATGAGACTGTCACCATGAGTAACAAAGGCGGTCGCCCTAAAACCCATGGTGTTCATG
AACACTTTGCAGCAGCCCCAATTCCTCCAGGAGGGGGTAAATTCAGTCAACTTCGCGTTCGGTGCAAATA
CTGTTCTAAAACCATGGCCAAGCACGTTCAACGTCAACAGAATCACCTTGCCAAAGAGTGTCTTGGTTTC
CAGCAAGCTGCAGGCCATGTTGATCGCCAGCCTCGAATCACTACGGCTTTGTCCATAATGGATCGAAACT
CTAAAGATCAACTCGATCGAGCCGCAGCCCTGGCCATCTTTAAGTCTGGCAAGCCATACACCACCTTCGA
AGACTCTGGCATGGTTGAGTTCATCCAACAGCTCAATCCAGCGTACAAGCCCCCTAGTGGTGATCGAATT
GCCACCATACTTCCTGAAGTTTACCAAGATTACCGAGNCCAAGTCCAGGNTATCCTCGACCANGCAGAAC
ATATCAACGTAATCTTTGACGCCTCAGACAACATCACGAGTCATCGAATTATCAATATCTCGATACAGGT
GGCAAATGGTACGGCGTTCTACTGGAAGACGTTTGATACAGGGACAGATTCAACACACGGCTGAGCACTA
CATCGATCTTTTGTATCCTGAGCTGGAGATAATTTGCAAGGGCAACTTCTTGCGNATTAACTCGTTTTGC
ACAGATACGGATAGCGTGATGAGGAAAGCTCATGTGCATTTGGCAGCAAGAAAGGAATTCCAACATTGCT
TCTTTTCCCTCTGCGATTCACATGGGCTACAGCTACTCATCAAGGACATCCTAGAGCAGCCGTTCTTTGA
GGAGGCATTCAAAAGCGCTACGTTAATCGTCACCTTCTTCAAGAAGTCGAAACTGCAGTTGGCTCGATTT
CGTGCTTATCAGCTTGAGTGTTACGGTAAACAGAAGGCTTTCATTACACCAGCCATCACTCGTTGGGGAA
CACAACTCGGAGCTGTTATGTCTTCACTGGCGAACAAAGATGCTCTTCGAGCATATGCACGTGATGCTAT
GGTCCTCAATTCCCTAAAAGCTAAGGCTATCAAAGGGGAAGAGGAGGAAGAGGAAGATCAACAAGTCCTA
AGGGCAATACTCTCGTCCATCAACAACTTTGAGTTTTGGCATGAGGTAGAGATGTTGGCTAAGATCCTTC
GGCCTATCGAAAACGCACAACGTTGCTCGGAGCGAGATCGCTCATGCGTTGGAGAGGTTATTCCCCGTTG
GTTGACTATCCAGAGCAGATGGGATGCCCTTGAAGAGGCTAACCAAGATCCTCTTATCAACTACTCGGAG
CTGAGGCAATGGCGAGTCCAAAGGATGAAAGGTCAAACGACAGACATCCACCACTTCGCATTTGCCTTGG
ACCCACGGACAACAATAGGGGAGGGCCTTGGGCTTGACACTATGGAGAGAGCACATCGCTTCCTAGAAGA
AAACACTAGTAACGAAGAGTACCAACAGCTCTTTGGGGAGTTTTGTCGATTCCGTGCTCGCGAAGGTGCT
CTCTTTGGCCCAACCTCGCGGATCTATCGAGAACAGCCGAAGACTCCTCATACGCCTTCTCACTATTACA
TCCTAAGCGCGTGGGGATGCTTCTTGATAACCANGGCAGCAAGCTGGCTGCACTTGCAGTCCGGATCTTT
GGAACCATAGCCAACTCNGTTCCCTCAGAGAGATCNTTCTCNGCNGTTAACTTCCTCCACAGCAAGGCNC
GCAACAGGCTCACNCCAGCCAACGCTGACAAGTTGGCNTTCATCTACATGAACGANCGGGTGCTAGAGAG
GCTCAAGACGGTCAAAGATAATCCGGCAGAACCGAATGGTCGTCAAAAACTGGGAGACAGTTGACGTTGC
TCGGCTGGTAAAGATAGAAAACGCCTTCCAAGACTCCATTGTTGTGGATGGCTGGGGTTGGGAAGAGACC
GATNTGGAAAATAGTGGAGATGANATGGGCATCGGCCAATGAGAGGTTTTTGACATGCAAAATACCNCGA
GGTTTCNGACGTCAAAAACCTTGGTCAGATAGGTAAATTACCGTTCGGTAAATTACCTCGACGGAACCCT
A

>Fol4287_family-107#LTR/Gypsy (Gypsy107_FOL)
GGTACTGTCACAGCTCGACCAGACCGGCCTACCCTAGACCGCTAACAAGGTAGATCCGGATCACGTGGCG
ATACGTTATCGCAGAGACTTTGTTTACCGACCGCCAGATAGCTCCCGAACGTAGCTCCTCGAGCTACGTC
TTGTCAATAGAGCCTGACCTGCCTGCAGTGCCTATCCGTAGCAATAGANCGTATTCCGCCTGAAGCGTTC
CCCGTTCACCTGCCCTACCGAGCCCGGCCCGTGACA

>Fol4287_family-108#Unknown (Fol4287_family-108#Unknown)
TGTTAGATACGCACGAATACGATGGGGTGAGTGTATCCAAGTGTGGACCAGAATGTTGTGATGTTATTGA
TCGTCGACTTGATTCTTTGATCAGTCTGTCAGGGAGGGGT

>Fol4287_family-109#Unknown (Fol4287_family-109#Unknown)
CAATACGGCTGGCAAAGTGCATGACTGCTTTTAGCGTNGCCGCAGGTTTAAGTATCAGGCAGCAATGGNC
CGANGANACTTCGGCNACGTTGGTTGAGAAAATGGCGCACCCTGCCGCCGCCATACACGAAGCAACTCGT
CGGTATTCATAATGAGGCGAGACAGGAAGCTCGGTTACAGCCAACACCTGCAATGCAGCAGGAGGCTTTT
TTCTTTGAGGGCGAATCNATAATACAGGTTCCCTNGTCAGGTCTTAGCTATCTCCGCGGAGCGGGCCGGT
CTGCCTAACGACGACTTGATGCTGACATGGTNTGCGGGGTAAAGCGTGTCACCTCACAACTGAGGAAACA
TACGACAGCCAATGATTGCCCATTCGGTTCCCCT

>Fol4287_family-110#Unknown (Fol4287_family-110#Unknown)
ACGCGTAGTTGGTGAGAGGGCGCGAGTACGCGTGATTCACGGCGTATATTNACTAGTAATAATCTTCTTA
AATGGTTTATAGAGATCTTCCCCTTAACCAAGACCGAGATATAGGGAAGCATATACCTAATCGCAGTATA
ACAAGTTTCTTGCCAATGAAGACAATGGGCCCTAGTAAGCAGTCTCAATCGTCCAACCCAATCTATCCNT
TCGTTCTTCTTCCAGAATATCGACTTCTCGTGTGCGAGTTATGCGGGTTCGCAACCCTCCCTAGCGAGGT
TGCCACGCACCTCAGGACAAAACATCGCGATATNGANCCGGAGCGCCGGCGCGGGCTGGTAGAGNAGATC
AAAGCGATCCCGAATNTTCTCCGAAGCCGGGCCGAGCTACTCGACTACCGTACATACCGATTGAACCNAT
TCCTTGCCTTGCNCCACCGAAACCGGACGGACTGAAGTGCCGGAAATGCGGCCGTATGTTCCGCCAAGCC
CAAAAGATGAGGCTCCATTGTACGAAGGAGCACCNNTGGANAAACCCACGAGGCAGAGGAAGGCCAACGT
CAGGTCCGGAGCCGNCTGCCGAGTTACCATGGATCGAGGGCGTCGCNTGTCAACGGTTCTTCCCTTCTCG
GGAAGGCAGCAGATGGTTCGAGGTCCTTCGAGANACCGGAAAATCGAAGAAGGGAGCAAGACTCGCAAAA
TCATCTCGGCCTGATTTGAGCAAAGACGTCCGAAGCCTGAACCGTGAGGCGCGCGCCCATCTAAGCGANG
TATTAGAGCGGGAGGAGAANTATTTTGACCAGATGAATCAGCCACGCNTGAGTGCCAAGGACNTGGGCAG
CGATGCTCTTGCGGCTACAAGCCTGTGGCTAGAGAGAACNCAATGGCGGGTCATCTNCGAGAACGCCCGA
CGAGACATCCTACGGGCAATGACGCGATTACCNGATCGNCATTCATTGACGNCAGACTATATCNTGGGAC
AAGGGCGCCGGCAAGGGGATCCGGATATTATGAGCCCGNGNGAGGACGAACAGAAGATATCGTGTATCNT
GAGGGCGTTAGACTTGGTGATAGATCGNTGCGAGAACACAGTCCGCCGCACNAGTCGCGCNCTCCTATGC
TGGCTGNCNAGTCCGAGGCTTCATGTCTGTCGCGAAAGTCCGTTCNGTCTTGTGGCGGAGAAGAGCAGCG
AAACTAGATATNGGGTGCTTCGGAAACGGTTTNTNGCCTTCGTTNTCCGANTNCATAGGATGNCGAATGC
TNCGCGAGGAGAAGTGGCGAACGTNCGGTTAAATACGGTGCTTTCCGCGAGACTGGAACGTTTGTGGAGT
CATAANATCTGGAATATGTTCGACGTATCTAGGGGACCGTGGCCCGATCTTGGGAACTACCTCTGCGCCG
AAGAGACTTCT

>Fol4287_family-115#Unknown (Fol4287_family-115#Unknown)
GAGGTGGCTAGCTGCAAGTTTGCAGGGGCATCCCACCGACTGTCGNATGTTCGAAGGAGGCCCGAGCGTT
GGTCGTTGACCAAATGACCTTCTTTATGTTTCAAGCGACATAATCTGACGTGGCATAGGGTCCGGGGAAG
GGAGGTNATTCCGTCCTTGCAGCCTNATGGATCTTGGCATTGTGGATCAGACCAT

>Fol4287_family-116#LINE/Tad1? (Tad1-116_FOL)
GGCCCTCGGTGAAACACGACGTCCTCGNCATCTTCCAAGCATCACTGGAGGAAGGCGTGATACCGGACCA
GTGGAGACATGCTCGAATCATCCCGCTCAAGAAGCCAGGCAAAGACGACTATACGATCGCGAAAGCNTGG
AGACCGATCTCGCTTCTCGCCACGCTGGGCAAGGTGCTGGAGTCGGTCGTNGCCGAGAGGATCTCCCACG
CGGTNGAGACTCACGGACTTCTNCCGACCAACCACTTCGGCGCGCGNAAGCAGCGATCAGCAGAGCAGGC
CCTCGTACTCCTACAAGAACACATCTTCTCAGCATGGCGCTCACGCCATGTCGTGAGTCTCGTCAGCTTC
GACGTNAAAGGNGCATACAACGGCGTGTGCAAGGAGAGGTTGCTGCAGCGGATGAAGGCGAGAGGGATCC
CNGAGGGNCTCTTGCGCTGGGTCGATGCCTTTTGCTCNGAGCGAACTGCAACCATCGTGATCAATGGCCA
AAGTTCCGAGAGCCGACCTCTACCACAAGCAGGACTCCCGCAAGGATCGCCCTTGTCGCCGATACTGTTT
CTGTTCTTCAACGCAGATCTAGTGCAGACTCAGATCGATAGGAATGGCGGNGCCATCGCNTTCGTCGACG
ACTACACGGCGTGGGTGTCGGGACCGACAGCCCAGAGCAACCGGAGAGGATACAAGCGATNATCGACAAA
GCTCTNGACTGGGAGAGACGCAGCGGCGCGACGTTCGAGGCGGAAAAGACGGCGATCATACATTTCACCA
GGTACACAGGCAGGGTAGACTCGGAACCNTTCGCNATCAAGGGCGAGAGAGTCTTTCCGAAGGATCAAGT
CAAGATCCTNGGGGTCGTCATGGACTCGCGGCTTCACTACAAGCAACACATCGCAAGGGCAGCGACGAAG
GGTTTAGGAGCTGCGATGGAACTGAAACGGCTGAAGGGAATGGCTCCCTCGACAACGAGGCAGCTTTTTA
CAGCCACGGTGGCCCCNGTGGTGGACTACGCCTCCAACGTCTGGATGCATGCGTGCAAAACGGTATCGGC
GTATGCCGTCCATCGAGTNCAGAGGATAGGAGCGCAGGCGATCATAGGGTCCTTCACAAGCGTGGCGACA
GGAGTAGCCGAAGCNGAAGCCCACATAGCGACCATCCACGAACGGTTCTGGAGACGAGCAAGCAAGCTNT
GGGTAGACATACACACGCTGCCGCGGACCAACCCGGTCCGGAATCTCCTACGAGGAATCAAAGCCTTCAG
GCGCTTCATATCTCCGCTCAGGCGCATCGCGGACGTATGCAGAGAGCTACCGAAGGATACCATGGAAGTC
ATTCAGCCGTTCGCCCTCGCNCCGTGGGAGG

>Fol4287_family-118#Unknown (Fol4287_family-118#Unknown)
GGCCCTAGCTTCTCTAGTTAGTAGCTTAGCTTAGCTTAGGTACTCGATACTAGGTTATCCACCTGATTTA
GGTGTAATATAAGGTATCGAGGACCTGACAAGCTACCCCTGACTAGCTTCCGAGCATCAGACCTACCTGC
ACACCTGCGAATACTTTTTGCATCCCACTGTAT

>Fol4287_family-120#Unknown (Fol4287_family-120#Unknown)
GCGCTGTTGCGATCAGAGCCCCACTGAGAATGGTCTACATGGTAATCCACAATGCCAAGATCCATNAGGC
TGCAAGGACGGAAAAAGGGCATTTGGTCAGACCAACGCTCGGGCCTCCTTCGAACATTCGACAGTCGGTG
AGCNGGCCCTGCAAACTTGCAGCTAGCCACCTCAGCTCGAC

>Fol4287_family-121#Unknown (Fol4287_family-121#Unknown)
AGTAGGAATATGAACAGAACAACATCTACTACTTTATTCTATCTAGCCACGGAGAATAATCAGATGAGAC
AAAATCAANCAGTAATAATATGGAGGGTTATATCCAATTGAACGAGGAATACCAGATGCTGCTCTGNCGG
CTNTGTAAGGCAGCCGTTCGACCCGGCGCCGGCATCGAGTCNCACTTTCGGTATCAACGTCAGCTGAAAG
GCAAACTGCTGAAGGATATCAGAGACTACTATAGCGCGATGGAGCTAGCTGGCCCAAAACCCTTTGCATT
ACCGGCCGGTTTGGGCAATTTCTGAAGCTCTTGGGGGAAAGAGAAAACAACCTCGGTCTATNGCCGTTTT
CGGTTTTGATGCAAACCCTGTCGAAGGCTTGAAA

>Fol4287_family-122#LTR/Gypsy (Gypsy122_FOL)
CCAGATAGCTCCCGAACGTAGCTCCTCGAGCTACGTCTTGTCAATAGAGCCTGACCTGCCTGCAGTGCCT
ATCCGTAGCAATAGANCGTATTCCGCCTGAAGCGTTCCCCGTTCACCTGCCCTACCGAGCCCGGCCCGTG
ACACTACGTAGCTCCCACCAATTGGACGCCGAACGCAATGCCTGCCCACCCGACTCCCCCCGCTATCCCA
GGGAACCGCGCCGAATATGAGGCGCGNTACGCGGAGGACCCCGATAGGTGGTACCAGTACCTAAGCGANG
CCTACGCCTGGATG

>Fol4287_family-126#Unknown (Fol4287_family-126#Unknown)
TGTTAGATTGGCGGCTGGGAATTGTTAGATACGCGAGTAGGGTTAATATCCAATTAAAATAGGGTTAATT
TTCACACTTGAGGATCAATCTAGTCCCCAGGAGCT

>Fol4287_family-137#Unknown (Fol4287_family-127#Unknown)
CAGCGCNGCCCNCAGATCAAATCCAATCAAACAAATTGCCAAACAAATCAATCAAATATGCCAAAATCTT
ATTTCAAATCAAACAAATACAAAATCCTGGATTTGAAATAACATTTGATATATTTGATACANGATAT

>Fol4287_family-129#DNA/TcMar-Fot1 (Fot129_FOL)
CTAACGTATTTCACCGTCACCCCGTACACCCCCCCACCCCGCACACCTCAACACCATCGACGCGTCATCA
ATATCGGNCACTTTATTTTCGTCTATANAATTCAAATTAAATCCTTTTTTTTTCTGTCAACGGAAATGGA
TTCGCAACTATCAGATTATGAATANAGGATGNGATTGGCAGTNGAGGACCAAAAATCGATTGGNTTGCGG
GCCTCGGCGCGAAAACANTCGGTCAAGGTNTCGACTTTGAGNGATCGNTGCGCCGGAGCCCAAGACATCA
CAACGGCACGTCAGAAAGACCTGTCGCTNACGGTCGTACAGGAAGANGACCTCGTCGACCTATATTATCG
AGAGAGAGCGCGCTTTTCAGCCGCTGACGAAGNAGGANATNCACGACTTCGCACAAGCTTTGGCAACGGT
CAACGGGGACGTCTCGTATCTCGGCAAGAACTGGGTCGACAGATTCTATCACGCCATCAGACGATAGAAA
TGAAGCCATCGNGAGTCATAGATGCCGCGAGGAAGCGTTGCGTCACGAAGGAGNCGCTTACGGAGTACTA
TGACGGTCTCAGCTATGTTGTCGAGTCCAAAAACGTCACACGGCCGTATCGTATAACGTCGACGAGACCG
GGGTCCAANTNGGGGAGACCAACGGCGGGACNGTGGCCGGAACNGTCATGACANCTNGCTCAGAGCGGAT
AAAGTCAGACGATTCGACTTGGAGCTCGATATTGGAGTCTATATCAGCGGACGGTCGGCGTCTCACCCCG
NCCGTCGTTTTTACCGGCGAAAACCTCCAAGGACAGTGGTTTCCGGGCGTTTTCCCTGATTGGAAGTACA
CTGCGAGTCCNACGGGCTGGTCCAACGCCGANATCTTCCTNCGGTGGTTCATGGAGGTATTTATACCCGA
GACTACGCCGNNAGACCCGTCCCAATGGAGACTTTTAGTCCTNGACCAGCATAAGTCACATATAACAGCG
GAATTNATGAAAAAGGCNTGGNTGAACAAGATTTGGCTCTCTTGGTTACCCTCACATTCTTCNCATATCA
CNCAGCCGCTNGATGTTGCCGTATTTGGNCCGTTAAAAGGGTACTATCGTCAGTTGACCCGATTTCGGGC
CTCGTACGAAGCGACGTCACCACATCAGCAACAACTNTTCCTANAAGCTTACGAAAAGGCTTCTCGGAAA
GCCCTGAGTCGTAGGAACATTNTGAGTGGCTTCTCGGCCACTGGGCTCTTCCCGATCGATGTTCGNAAGG
CTTTGAAGNCGTTGAAGCCCAAGGAGAAGAAACGCGAGTCGTTCGAGGGGCCTATAACACCAAGGAAGNC
GCAGGTAATCGCCGATACCGTGTGGGGNACGCCCCAAGGAAGTCGCGATATTGAAAAACAGCTCCAAGAG
GCTCAAAGGAACGGAAATCCCTCGATTCGCGACTTCAGATTGTATCCTGAAGAAGGCGATGAAATCTATT
GANCAGAAGAACAGTCAAATACAGCGTCTAGAAGAGGAAAAGGCCGTACTGAAGGCGTCAGCAGCAGCAA
AAGCNCCCACAGGCCGAGTCCCCGTTCAATTTGACCCNAACCAGGCTTTTCCTGAGATTGAACAGATCAT
CACAGCGCGNGATCGGGCCGAGAAGAACGTACTACATCAGGTCGAGGAAAACAGGCGCAAACCACGTAGA
AAAAAGCCGCCAAAAACACTAACGGTTGAGAGAACGTTCTTTAATCAGTATCCAAANTCTCAGNNTAATT
GAATAAATACTCGTAGCTGTATAATTGATTGAAGTCATCTACGGATTCCGTTGTGAGGCTATCACGGGTG
TGCGGGGTGGGGGGGTGTGCGGGGTGGCGGTGAAATA

>Fol4287_family-130#LTR/Gypsy (Gypsy130_FOL)
CACCAGGAAAACGGGGCGAGCCTGTCCTAAGTCGGCGGCAGGCTCCCGCCTCNCCANCACCCGCACTGAA
GATCAGACTATCTGCCGCCNCNGTCCATGGGATCCCNGTCGAAGANGAAGGGAACCAACGTTCTAACCTG
ATGATTCTACCNGCTAACCTAATACCGACTGGGAAGGANCCNATACCCTCCTACGCCATGACNGATAGCG
GAGCGGAAGGGAAAGGATTCATCGATGAAAGCTGGGCTAAGTCCCAGAACCTGCAATTCCGCCCCCTGAA
GAGGCCTTTCGAAATAGAAGTATTCGACGGCCGCCCCGCCGAGAGTGGACAGATCACCCACTACGTCCGT
GCCGGACTCCGTATCGCCGACCACTACCAGAAGAATATGTTATTCTACGTCACCCGGCTAGCCAGCTATC
CTATAGTCTTAGGAATGCCCTGGTTAAAGCAACACGATCCACAGGTAGGCTTCGCAGCCCACACCTTTAC
CTTTAATAGTCTATACTGTCAGAAGTTCTGTAATACGCCAGCCAAGCCCACAAAAATCAAAGCCCTACAG
ACCGTCCCAAAGAAATTCCTCCGCCAGCTAGAACAGAACATTCCCAAGAGCCTGAGGAGGAAGGATATCC
TTCCTATATCCCTACAAGCTGTCAGACTATATAGCCGGAGAACCCGCTGTCGCTTCTTCGCCGTCACCCT
GGAACAGATAGACAGAGCATTACAGAATAAGAGCGAGGATCTGAGACTGCCCGAGGAACTACGAGAGTTC
CAGGACGTATTTTCGCCTAAAGAAGCAGAGAAGCTACCTCCGCACCGAGCCGGAGATCACCACATCGAAC
TGATACCCGGAGGGAAGCTGCCCTTCGGCCCGCTATATGGAATGTCCCGAGAAGAGTTGACAGCTCTACG
AGAGTGGCTCGATGAGAACCTGCGCAAAGGATTCATCCGACCTAGCTCTTCGCCCGTCGCCTCCCCAGTG
CTGTTTGTCAAGAAGCCAGGCGGCGGGCTACGATTCTGCGTGGACTACNGANNNCTNAACGAGATCACCG
AAAAGGACAGATACACCGTTACCACTNATCACCGAACCCCTGAACGACCTATTCGGCAAAAAATGGTTTA
CCGCCCTCGATCTCAAATCCGCTTATAACCTCATTCGAATCAAAGAAGGCGACGAATAGAAAACAGCCTT
CCGAACGAAATACGGACTATTCGAATATTTAGTTATGCCTTTTGGATTAACTAACGCACCTGCAGTATTC
TAACGCATAATTANAAACGTACTTCGAGAGTACCTTGATATCTTTGTAGTTTACTACCTAGATAATATCC
TTATCTTCTCTGACACAGAAGAAGAGCACATAGAACACGTCAAGTTGGTGCTCCAGAGGCTGAGATCCGC
TGGGCTCTTCGCAAACCCATCGAAGTGCGAATTCCTAGTGAAAGGGACGAAATTCCTGGGCCTGATCGTG
GGCCAGGAAGGCATCAGAATGGACCCCGCGAAGGTCGAGACTGTTAAGAACTGGAAAACACCGACCTGCC
TGACAGATGTACAAGCCTT

>Fol4287_family-136#DNA/hAT-Restless (Restless136_FOL)
ACTTAAGCGTACGGAGAGGTTTCTCTCTGTATTTGCTAGTGGTACGCTGTGGGTTGAAGGCAGTGAGGCT
TCATTATCCCAGTGCCTTACCCTGATGGATGCTATCCTCACCTATTTTGAGGATCAGAAGGTTTATCCTA
CTTTATCAAGATAATGCTTAAGCTAATGTTTTATAGGNGCTATATAAATCAGGCCCAGAGAAGGATCCCC
GCATGGTNCATTCCATCGAGATGGGCTGGTTCGTCCTCGATAAATACTACGCCCTCGTCGAGTCAACGCC
NGTATACGCCGCCGCGCTNCTTCTCGATCCCTCGAAGCGGAAGCATTACATTCAGCAGAACTGGCCNGAA
GAGTGGCGTCAGAGACTATTGNTGCTGCCCATTCGATCTGGCAGGAGGAATACGCGCATCTCCCTCATGA
ATCACTCCCTGCCCCTGCTGCTGTTGCTGATATCGATACGTGTCATCCATCCTCGAGGAAGAGGGTAGAG
AATGAATTAGACCGGCTGAAACGTCGTCTAAGAGTTCAACCTACTTCGCAAGAGGATGAAGATACGTTTA
TGGCGTTTATTGAAGATAAAACTATCGATATTGATGCTCTGAAGATAACTCCTCTTCAGTGGTGGTTACG
TCCAGAGCAACGCGGCGCATATCCNCGTCTCCGCCGTATGGCCATCGATATCCTCTCNATCCCACCCGAA
TCNGCTGAGCCAGAGCGGCAATTCTCGGGNGCGCGNCGTACGCTANCTGGGATAGGCTTNGATTATCGCC
CGAGAACCTNCAGAGGTTAGAGTGTATGGGCAACTGGTCTGCGAGGAAGCTCATCTCTTCGGAGGAGCAG
CTAGCGATGATGGTAGAGGCTGTGGAGATGGATGATGAAATGAATATTGATTTCGATGAGGAGGGTTGGG
ACGTATAATATAAAGTGGCTTATTACGAAGAATTGAGCATATATACGGCATCTGCCTTCCCTACCTACCT
TATAGTCTATCCACCAATCTACCCACTAC

>Fol4287_family-153#Unknown (Fol4287_family-138#Unknown)
AATAAAACTATAACTATGTTATGTGAAATAACTAATACGGATGACCCAGCAACGTGCACGGGCCAGTTTT
GTTGTATCCCGTCGNGTTACCGCCACGACTGCGTACAGTAGG

>Fol4287_family-143#SINE/tRNA-RTE (tRNA-RTE-143_FOL)
AAGCGTAATTGGTTTAGTGGTAAAATTCTCCGTTGCCATTCGAGCAGCGTCGGGGAGCCCAGGGTTCGAT
TCCCTGATTACGCATT

>Fol4287_family-146#DNA/hAT-Tag1 (Fol4287_family-146#DNA/hAT-Tag1)
TAGGGTTCCGTTTTTGACCGTCAAAAACCGTNCTTGACCGTCAAATTCCTAAAGGGGGTTTTTGGCGGTA
ATTTACGTCAAAAACCCTCCCATTTTAGGCTTAGTGCAGTGGCCGTATTAGGACTAGCNGGTGCACGGAA
TAGGTTTAGCGCGTCGTAAAATNACCGATGCGGCGCACAAATCATCACCAAATTCCCNTCTGCGCTCNGT
TCCCTCAGAGNGNTCNTTCTCGTGCNGCGAACTNCCTCCACNGCAAGGCNCGCAACAGGCTCACNCCAGC
CAGCGCTGACAAGTTGGCNTTCATCTACATGAACGGNCGGGTGCTAGAGAGGCTCAAGACGGTCAAAGAT
AATCCGGCAGAACCGAATGGTCGTCAAAAACTGGGAGACAGTTGACGTTGCTCGGCTGGTAAAGATAGAA
AACGCCTTCCAAGACTCCATTGTTGTGGATGGCTGGGGTTGGGAAGAGACCGATNTGGAAAATAGTGGAG
ATGANATGGGCATCGGCCAATGAGAGGTTTTTGACATGCAAAATACCNCGAGGTTTCNGACGTCAAAAAC
CTTGGTCAGATAGGTAAATTACCGTTCGGTAAATTACCTCGACGGAACCCTA

>Fol4287_family-148#DNA/hAT-Restless (Fol4287_family-148#DNA/hAT-Restless)
GTCGAACTGAACTATCAGGATCNACCGATAGGTCACGTCTGGTGCTGCAATCGATGTGACACGAAAGGCG
CGGCGGAGTTCTTCTCGGTGCAAGCCACGTCTTCCGCAGCGGATCATCTTCGAAAGTATGCGCTTATCCC
GTTCAATCTCGTTGACAAGATATCCAGCAGCTGACCGACCTGCGCAGAGCTCACCGGATCACCCCAGCNA
GCCAGTCTAGCGAGTCAAGCCCCGGCGACGANAGCGCCATCGATNTCTATTCCGGTGCAACGCCCAAAAG
GCGNCGGCTTGAACAGAGCGCCATACCAAGGGCGAAAATNAAAGCCGTCCGAGAACTNAGCGTTGGCTTC
GTCATTGATAGCGATGTGCCNTTCACCATCTTCGAGCACAGCTTCCTNCGGGAGCTCTTCNACCAGTTCG
ACCGTGATTTAGTGCTCCAGATGCCGTGGAGTGGCAGTTCTGTCACTAGAGAGATACATCGGCTCTTTGA
AGCGAAGCGGGATACCGTCAAGGCGGAGCTCNGCAACGCCTTGACAGAGATGCACATCAGCTTCGACCTC
TGGACGTCACCGAATCGNCTCGCNATCATGGCNGTNTTTGCNCACTTTATCGATCAACTGGGGCATCANC
AATCCCGNCTGCTGGCTCTNCGNCGTCAGCTCGGTGCTCACAGCGGCGAGAATCTTCGCCGGTNCTCTGN
TCGACGTCGTCCGCGANTGGGAGATCGAGGGGCGAGTTGGCTGTGCCATCTCTGATAACGCGNCGGCGAA
CGATACTTGTCTGTACTACNTCTACCGGCAGCTCGATCCATCGATGAGGCCTGCTGATATNAAGGCCCGC
CGGATGCGATGCTACGGGCACACGCTCAACC

>Fol4287_family-149#DNA/TcMar-Tc1 (Tc149_FOL)
TACAATCACGTGCCAAAAGTCTGGAATCACCCCGCTCGACCCCCGCTTTCTCACCAAGGTAGCTCAACCA
TCTCATCAACTTTAACACGCAGTATCTCGATGAAAGATGGCTTCTGAAGAGCGCTCTTTTGGCTCAGAAA
TAAGCGGAAATCGCCAATTTAATCATGAATTTACTCCGGTCCAAAGAGCTGCAATAATGGCGGAGTTACG
GGCCGGCAAATCTCAACGTACAGTTGCGGCTAACTTCAACACCACGCAAGGTACAATATCGAAGACCAAA
AAACGCTGGGAAGAAGAGGAAATACCGCAATCTAGGGCACGAAAAGGGCGTCCTAAGAAACTTACGGCGC
TGCAGATTGTAAGAATTAATTCATTTATTAATCGGCATCGTGAGATCACTTGGAATGACGTTCTTCTTGA
GCTTGGTTTAGATGTCTCAATCCGTACCTTAAAACGACGTCTACAGAGCCATTGGCGCCGTAAATGGCGG
TCAAAAAGACGGATTAAACTGTCAGAAGAAGATGCAAAAGCCAGGCTTAAGCACTGTGAGTTTTGGCTCC
GTCATCTTGACGATTATATACAGGTAAGTCAGTTAAAAGTGAAGCTATTACCACTGACTTTGCCGTACAG
ATTTGCTTCAGTGACGAAGTTACTGTACAGAATGCACCGAACAACCCCGACGGCTGGGTCTTTCGCCGAC
CTGATGAGAGATATAGGAAGGACCTAGTTAACGTTCAGTCACACGGAAAGGCTTGTCAGTCGGTCATGTT
CTGGGGAGCCATTGCTGGAACTAATAGGTCATATATTATCCCTATGATAAGGGATCCGGCGGCCAAAAAA
GGAGGTTATTCCAGCTGGTCATACAGGAAGGCTCTNACAGAAGGTCTCCTCCCTTTCCTCGATGAATTTG
AGCNATTTCAGCAAGACAACGCCCGTGTGCACATCGCCAAAGCTACGATAGATTGGTTGCTTTTACACGG
CATTATTCCGATTAATTGGCCGGCACATTCCCCTGATTTAAACCCAATTGAACATATCTGGAAGGCTTTA
AAAGCTAAATTACGAAGGATTCATCCAGAATATATCAAATTAGGCAAAAGCGAGGCTCACAGGAAATTGC
TGATTAAATGGATCCAAGAAGCGTGGGAGGCCTTGCCGGACCACCTGATTTTGAAGCTCACGAAGTCTGC
CCAAAACAGGCTTCGCGCTTGCATGCGCGCGCGNGGTTGGTATACAAAATATTGATCTCCTGATTCAGGG
CTTTAAAATGATATATAAATGAAGCTATCACGATAATTCCCTCTATTTCAATTGCAATGTGAAGTCNGGC
GGTGAGATCGAGGGTGCTGTTGGGGGTGCGGGGCGATTCCAGACTTTTGGCCTGACATTTTA

>Fol4287_family-150#Unknown (Fol4287_family-150#Unknown)
TGTTGAATACTGGTGAAAATGAGACCGGCTAACCGGATGACCGAACTACCGGTCAGAGAGCTGTCTCAGC
ACTGTAACAACCTCTTAGATAGGTCATTACTGAACAGATAGAAATAGGGTTCCAACCCAACTATCGGACA
GAGAGNGGAATACACACAATAGACCCCTATATCTGACA

>Fol4287_family-152#Unknown (Fol4287_family-152#Unknown)
CCCTACTACAATGATTGCCGCGAACATTGCGACGCAATGCACATGTTCTGGTCCGTGCACGCTAGACGTC
CCTCCAATTTCCCCAGAGTTGCGTCGTAATACATTCTTTTCGTCCGTGCACGCTTTCAGGGTTCGCGGAG
CTACGGTGGAACCCCTATTATTTCTCCATCATCAGACAACGCTGACTTNCCTTTCCTTCCCGACNAAGCT
GAAGTTTTAAAGAACATTCGATACGTGTTTGCAATTGCCTCACCCTAGGTCACCCTCGCCCCTTTCGTTT
CTTTCAAGCCCTCTTTCCGTGAGGCCTTAGAAACATATTCATATTAGAGCTCGACGATGAGTTTTGCAAC
GCCTGGATTTGATGTTCTCAACCGACTTGCTCTTCGCATCGACCCAGATGCAAAGGTGTTGATTTGCTGC
CGGTCGACCTGTCGATACGCACTATCCGTGAAAGGGTCTGCTGTTACCACGCACCTGAGAGTAAAGCACC
AGGTTGAATACGATAAGCGCAAGGGCTTAACCGAATTCCTTAAAGGTCTGGGCTAGTTATATCTGGGTGA
TCCTAGTGCTACGCCGCTCCCCAAAGACGGCTGCTCGGAACATCCTGACTTGCGCGTCTACGAGGGGTAT
GCCTGCCGGAAATGCCTACTCCGTACCACCAACTTCTCGTCCCTAACGCGCCATATTTCCACTTAGTATT
TCTAAGGTCAGCCTCCCGGAAAGCGCGAGCTAGATGAATTTTACGATAAGGTATGGCTATAGGCATAGAC
AGCGGGGTTAAACCAGTCTCGAAGGTATTGGATTGTTAGTCGTGGCGGTCTTGCTACACGGACCAGTGAT
GCTATCCAAGCTTATCTCGCATCTATAAAAGAGCAAGAACGACTTTTGAACCCCGGTAAAGACACACTAA
CCCACACGGAATCAGGAGGCATNAGAATAAACAGCCAAGGAGACCTTCTTAGATTTAAAGAGCAGACGCC
ATGGATCGAAAGGACAGGTTGGGATAAGACATATCACGGAAGAAGTCGAGATGTACTTGCTGCCCTTGCG
GCAGTATCNTTCTCTCGAGGCGCCGGGCCTTATCTTCTTAGTCGCCAAGGGACCGACGGTTTGCACGAAG
ATATTTTCAGCACTATGGAAGACGAACGGAAGATTGCAGCTATTCTCGAAGCGTTAGA

>Fol4287_family-155#Unknown (Fol4287_family-155#Unknown)
TACAGTATTGAGCACTTGCACCTTCCTCTCCAACAATAACTCTCGTTTATAAACGAAGCCCCACATATCG
NTCNTAAGTAGATTTCCACACTGTGTACACNCTTGTCCGATACAAAAAGCGCGCATCTCGATGTACTTAC
CTGATTGATGTAAGCGACAGTACTTATGACTCGCACTGTCGATCTGTCTCCACTTCCCCGGATTCGCGCC
CCGGAACTCCAGGCAGCAGCGGTACTTCTAAGTACTTCATTCGCTNAGCCAGAAATTGCTTACGCACCCA
TAAGGCGGCCAAATTCTGACAAAACGTCTGCTTATGAGGTAGAGCCATGTACCCAGATGGCCCCACCCTA
GACTTTACAAAGAGCATGTTTTTTT

>Fol4287_family-156#Unknown (Fol4287_family-156#Unknown)
TTCTCTTCTTTCTTTATCTCTTCTTTATAGCTATATTNTAGTTAGAGAAAAGCACCAGGGCAAAGATAGC
TTAGATAGTTAATACTAACCCTATCCTAACCCTAA

>Fol4287_family-158#LINE/Tad1 (Tad1-158_FOL)
AGACAAGACGCGGAGACTACGAGACAACNATCGACTTGGTTCTGGCTTCCGAGGAGCTTGCGGACGCAAA
CATCAAATGCGCGATACATGGTACGGAGCACGGATCGGATCATCGCGCGATAGAGACGGCGTTCGACATC
TCGGTCCCGGCGCCGAAACAGGAAGAAAGACTTCTGTTCAAGAACGCACCCTGGAAGGAGATCAANAGCA
GGATCGCGGACACGCTGAGAGCTAGGCCGGTGGGAAACACGGTGCAGCAGAAGACGGACAGGTTGATGTC
GGCGGTNCTGGANGCGGTCCAGGCNCTGACACCCAGAGCCAAACCGTCGCCATACGCAAAGCGGTGGTGG
ACCCACGACCTCACACAGCTGCGGCATGTATACACATACTGGAGGAACCGNGCCCGAGCCGCAAGGCGTG
CGGGACAGAACGCTGAAGANCTNGAGGACACGGCAAAGGCNGCGGCGAAGCAGTACCACGATGCCATCCG
ACAACGGAAGAANACNCACTGGAAGGAGTTTCTAGCGGATAACGACAACATCTGGAAAGCAGCCAAGTAC
CTNAAGTCTGGGGACGATGCAGCTTTTGGGAAAGTACCCCAGCTCACGAGGGCAGACGGAACAGCGACGA
CNAGCCATNAAGAACAAGCCGAAGAACTGCTAGCCAAGTTCTTCCCGCCACTGCCGGACGACATCGAAGA
CGAAGGACCGCGACAACAGAGAGCCCCAGTAACGATGCCGGACCTGACTTTGGAGGAAGTGGAGCGTCAG
CTGTGGGCGACAAAGTCATGGAAGGCGCCAGGAGAAGA

>Fol4287_family-159#DNA/TcMar-Fot1 (Fot159_FOL)
TACCCGTTGGCTCATGCCGCGAGGCGGGGCGAGCCAACTAAGCAAGCTTAGTTGGGCNCAAAAGCGTGAG
ACGGCACAAAAGGGTGAGACAACCCCNCACCGCCGGCTGTCGCGAATTTCATCGATTTTCTATGCGATTT
TCANGCAAATCTAGACGCCAATTAGTGAAAAAAGTACCATTTCTGTCCANNTGCATTATGCCGTCAATAC
CTAACNTCAAAGCTGCTCAGGCAGTNGTTNCTTCACGCCAACGACTCCAAAAGGGCTTATCTCGTGATGC
TTCTAACGGGCCAAAGAAGGCTCTCTCTCTCCGCGATGCTGAACGACGATATCCCGGCTCTAAGAGGCCG
TCTATCGCTCGGATCGTCAAGCAGCTTGAAGCTGCTAATACCCTTGATTATGAACTAGTTATTCAGCCAA
ATATGGGCCGGCCGCGACTTCTTTCGGATGATGAAGATGAGGCTATCGTGAGCTTCGTTATGTGGATGCA
GAAGTCCGGTCTTCCGGCTTCTAAAAGCGAGATTGTGGATGCAGTTAACACCATAAGAAGCCGCCGTGAT
GCTGATGCCAAGCCGGTTGGGAAGATGTGGTACAGGCGCTTCCGTGATGATCATCCTGAGCTTGATACCT
CGATATTGAAGGCGAAGGAAGCGGCGCGCTATGAGTATGAGGAAGCCGGCGTGGAGGAGACGAAGCAGTG
GTTCAAGCGGCTCGATGAGGTTATCACGAGATACGGAATCGGCGCCTCGGAAATCTGGAATGCTGATCAA
GCAGGTATTAGAGTCGGAATACTGCGAGAGCGAGTACAATGCCTCGTTGTACGTACTAATAAGAAGGCGG
CAACAGAGGTATATTCCCCTAATGATCGAGAGACTTGTACCGTGATCGGTACAGGTAACGCCGCCGGAGA
GACCACTCCGCCGTGGCTTATCTTCAAAGCCTTTCCAACGCTCGAGTGGGCGAATATAGAAGGCGATCTC
GAGATGCGGTTTGCACAGTCAGATACAGCGTTCTCGAATGGCGATATAACGCTCGAGTGGGCGAGAGACT
TTAACCGGAAGTCTTGGGATAAGTCTGCAGCAGTTCAACATCGTCAGCTGGATTTTGAAGAGTGGTTTGG
GTGTAACGAGCACCTAAAAAGCCCTTCTAATGCTGCCGCTTTATATGATAAGCCTCCGGGCACGGAAGGA
AAGGCTGAAGAGGATCTCGTGTGGCGGTTGCTCGTTATCGACGGCTTCTCCGGTCACGGCTCCTTCGCCT
TTCGAGAATACTGTATAAAATTTAATATCCTCGTTGCCTTCCTTCTTCCTCATTCAACTCACATGCTTCA
ACCAATGGATCTTGGTGTTTTTCAGTGGTTAAAGAATGCACACCAAAAAAGGCTGCGAGATGCTTTGCGG
AAGGGAAATCTGAGCTTCAACCGCCGTGACTTTGCCGGCTCCTTCAAGGTATGTGTAATCAGCTTTAACC
TTCTCTTAAATACCCCGCTTTTCACATACTAATCCTCGTTATCTCAGGAGATCTTTGATGAAGGCTTCAC
GCCGGCCCACATCATCACAGGCTT

>Fol4287_family-160#Unknown (Fol4287_family-160#Unknown)
AAAACAATGTAACGAGATTTAACGTTGTGGGCCCTATGAGGCGTATCCTCCCGGGCGGAATAAATTCATT
CATTCATTC

>Fol4287_family-161#Unknown (Fol4287_family-161#Unknown)
TATTATAGTAGTTCCTAAATAGGAAAGCTAGGTAGGTTTAATAGTATTATATTAACTAAAGCTTAAGGAG
GGAAGATTATTCTATAAGGTAATTTTAGGAAAAAAAGGGTAATTTAAAGTTAAATTATTATTATTACCTA
ACTAATAACTAACTAGCCTAGTAATTAGGAAACCTAATAAGATAGGAAGTAAAGTAAGTATAATAATTAT
CCCCTCTTCTTTAAATAGCTATTTATAGCTATTAACTTATAAATAATAGTATTTTTAAGGGTACCTTAAA
AGTAGGTCTTTTAACCCTCTAATTTAAAGGCTTTATTACCTAATACTTTAGCCTTAATTTAGCTAAGATA
AAAATTATTACTTCCTTCCTTTTA

>Fol4287_family-162#Unknown (Fol4287_family-162#Unknown)
AGGATCACGAAGCGGTGAAGTTGCAGAGGTTGGTACGTTAGACAAAAGGTCTGTGCCCACAAATGCAACT
TCTTGTTCATACCTAGCCTAGTCTTTTCTCACTACGCCTTGTTCCATGATAAATCCTTCCTTGCCTTAGT
TGGTTTCGCATTTAATCTTCTGATTCATAGGTTCTAGATCTGGACCCTGACAACTTAGACTTGACTACCA
TACAGACGGCCCGCTAGCACAAGGGCAGTCAAGTGTCGGGGTCTGGCGGTGGTGCAAGTCGAACTTTNTA
TTTAAGCATGATACAACTGTAAATGTCGTAAATGCCAACGCATAATTGCTCACCGGTCTTATTGGGTTNC
GGTGATCAACTTGCTCGTTCTTGCGCCCTTGCCGTTATAGACCAGCANTCTCCTTGGGTGTGTGCACCTC
CTGTTCCAGACGGAAGCTCTTGCTTTAGCTGATCCCTGATGGTGTATCAACCGACCCCAGATTCATGTCA
CAAGCAACCGGTACTGACACCTCCTCGGTCTACTCGCTGCTTATCTACGGGACACAAGCTANAAAGGGCA
TTCTTTAGGTATGGCTGGCTTACAAAGCTGCGTCAATTAACCCTCCTATACGAACGCCAGTAAGTGTTGT
CCTTAAACCTTCATCAATTTAATTATCGAGTCCAGTGCACACACGAGCTATAAATCACNGACCACGCAAC
CTCAAGTCAGGGAGGCTTTTATCCGGACTTGATTTTTCCTAACCAACCATCAAANCCTGACTGAGCTCTT
CGATTTTGCATGANAGCCGTTCGTTTTCCTTCTCCAANGCCAAAATGCGCTGCCTCGCNGCATCCAANAC
TTCGCCTCTGCTGAAGCAATAGTTCGTTTCCGAAGACTTTGCCTCCTCTCGGCCTCGTCTTCGCGCCTGT
GACGCTNGCAGNACCGCGAGNAGCCTTTCGAANCGCGNCTTGAGNCGGGCGCGGTACTGCTTCTCGACGN
NGTTGTGGCACTCNCGAGCNTGCTGGGTTCTGGGGCAACGGCTGGCTTCNTTCGCGGTCTCTTTGGCTTG
CGNGATGCTGANCGAATTTGACCTCCGGCGNGCGGGTCTGGGGCACCTCCCGCTGTTTTGGCGGTTGTCG
TCGCAGTTGTCCCTGATGCCATTTTCCTCGGGCAANCGNGCCGAGATTGTCTTCTCATCTGTGCCAGACG
TGGCACCGGCGGAATTTCCTTCCATGCTCTCNGATCCTG

>Fol4287_family-163#Unknown (Fol4287_family-163#Unknown)
AACTCCGCTGCGCCTTTCATGTCGCATCGATTGCAGCACCAGACGTGACCTATCGGTNGATCCTGATAGT
TCAGTTCGACNAGGAAGGTCCCGTGCGACCTAATCCAGCTCTTCCTGCCCTTTGCACCTTTTCGAGCTAG
CGAATCCTCCTGGACGAAGCGACGGTTCTTCCAGGTAATCTTGGGCAGATCCTCAATGGTCGGGTTGGGA
GGTAAAGCTCCGACGGCTGCCTCTTCCAACTGCTTGGCGACCGTCTTAGGCTGAGACAATCGTGAGAAGA
CGGAAGAAGGAGGCGTAGGGCAAGGCGTCAATGTTGTTGGCGGAAAGCCAGCTGGCGACGGGGAGAGTGG
CGAGTTCGACATCCTACTGGTGAAATGGAATAAAAACCACGTGTAGAAGGGATTATTTTGACGGCGCGAC
ATGGTTGGAAAACGCGTTCCACATTGCATACGCGCGGTGGGGTCACGCGTTAGATCACGATAGCAGATAC
TTAGCTTTGCNGCTAACCCCCCGCTATTTGAGAGTAGACTTCCATCTGCGACTATCTAGTGTAGGGTAGT
GGCTCGGGAAGATCTGGATTTTNCCTCGAGATTAGACGATCACATGATGCATATGTAATATGTCAATTAT
TTCAACTTTAGAAATGCGTGATTGATTGATTTGATTG

>Fol4287_family-170#DNA/PiggyBac (Fol4287_family-170#DNA/PiggyBac)
TATCCCTTTGACTGGCGTAAGGCAACACCTCCGTACCGAGCCCCACATGGCCCCCGCGCGACCNGAGGTA
CATGGAGTGACTTCGAGCGCCAGCGAAATCGACCCCGCCGAAATCGTCATACAACTCATTCNATGAGCTN
TCATGGATNTCGAACAACTCTCTAGCCAAGCAGCCAACGCGTATGATGACAATAGCTTCATTCGAGTCGA
TNATAGCCGCCGCGAGCAGCCGGCTGATAACACNTGCCGGCCAGTCAATAACCCGGTTCCTGACCGCGGC
TACAACTTCGAGCCCGTTCATCTTCCAGATCGGNCCTTTCGGATAACGGCCTTGCCCCAGAGCCGCTGCT
GCTATTCCAGCAGTTTCTNCCTATTTCGCTAGTAGAAAGCTGGGTTTGCTATACGAATAGCTGGG

>Fol4287_family-172#Unknown (Fol4287_family-172#Unknown)
ATCAGATCATAGGGCGGATCCAGCCGAGAGCACAACACCACGCTCTTAACCCGAACTAAGAATGCAGGGT
CAGGTTACACAGGACCCGCCATGTTTGAAGTTATTTCAAGCACATAAACCCTGTCGGCTGCCTTTGTGCC
CTTGCTTGAAGGGCGCAGACCCTTTGATTCGCCCTACACGTAGAAGCCATGCCTGCAATAAGCAATACTA
CTCCCGCTTACTCCGAACNCTGATAACCAAGATTCAAACCATACACTACTGGGATGGCTCCCAGTCATCA
TGACGATGCCACTTTTGNTTGCGGTGGTTTTGTTTCTCATGTGTATTCCCAGGTATGTCTTTCTATAGTA
GAAACTGATACTTATTCCGTCGCCTAATAGCAATACAGATTATACGGGTTGGTGAGATATGGCAGGACCG
CAGGCACAGAAGGGTCCAGCAGCTCCCGGGGACCTGCGTCGACAGAATCCGCCAGCACTGAAGACAGAGA
TTTGCCTCATCTAGATGCTATTGCTCCCCCAAAGACAAGCAAAGANATGAGACGGGAGCTTACAGACGGA
GCGCACGTCTCTTGGGCGATGCCGAGTTCGGACATGACATGGTACGTCCTCTTGACTCCTTAGTTATTGT
AAGAAGCACTTGACTGATCACTCACCTCCCTGTTTAGTGCTATATGCTTGGAGGNTATNCAGGATACTGA
TATNGTCCGTCGNCTGNCGTGCGGGCATACNTTCCACTCGGGTTGCATTGCTNCGTGGTACCTTGCGAAA
CATGATACNTGCCCCNTATGCGCATNTCATTTCGCGTCGCCCGAGCCTGTGCTGCAGAGGCCAAGCCAAG
CGCATGTATCGCCCAAACCTGTGCTGCATCGCCCAAGCCTGTGCTGCAGAGGCCAAGCCAAGCGCATGTA
TCAGGTCATCGGGCAGATGATGGTTCTACATTAGGGCATGTGTAGGCTTGTATTATACACATTCATTGTC
CATNTTGCGACNNCAGCATCCATGCATAGACGGCGCGGNTATCCTGGTT

>Fol4287_family-173#Unknown (Fol4287_family-173#Unknown)
TTCAGTATAAACTCAATCTTTCCTTCTAACTCNAGGATGCGATNCCTCGCCGCATCCAATACTTGCCCTC
TGCTNAGGACCTGGCCAAGATTGGCTGCCGTATCCCTGTCAGCAAGGCTNCGCGCCTGTGACGCTGGCAG
NACCGCGAGAAGCCTTTCGAANCGCGTCTCGAGTCGGGCGCGGTANTGCTTCTCGACGNNGTTATGGCAT
TCTCGGGCGTGTCTTGATTGCTGGGAGCTGCGCTACGACGCTTNCGGTTCTTTGGCTTGCGNGATGCTGA
TCGAAGTTGAAGTTGAAGTTGAACGTCGGGAANAGGAAGTGAAATATTCTTGCTGGGGGGTTGTTGATTC
GATGGGTTGCTCGCCTCTTCAGGACGAGTCAAGGGCCCGCTCGTCTCCCTCCTCAGCGGTTCTGTGTTGG
CNTCGTGGCAGATATAGTCAAGGTTCGTCTCAAGACTTGGTTGGCAGGCCATGGAGCGATCGGCTTNCAA
TAAATCAGAAAGTCCAGATGACCCGAATGTGTTGGTAAAATGCTCAGAAGCCANATACTCATGGACACAA
GCCAAATATACAAAGTGCCGTAATCTATAAATAAAGTGGTATCAACTTGAGCGTATCGTCGGGTGACAAC
AACCAACGAAACAAATTGGCCAACAGAAAACGCGCGAGATCCATGTGGCGTTATCCCGGGCGAATCGCAG
GGGTGGCGCCCGGTAAAACTGCNCGGAGGGAGGTCCGATAGCTAGTCAGTCTTGACAAAGCACGTCATGA
TCACGACGAACACCCCAGCCTCCTTGGATTTTGCGCTCGAAAGAAGGTACTGT

>Fol4287_family-175#Unknown (Fol4287_family-175#Unknown)
AGTAGTAGTAGATAGNATTTATTACGCCCGGGAGAACGGACCTCATAGGGCCAGTGGNTACGCTAAGCTA
TTTACGTATTCCCCGCTTTTCGTCCGGTCTACACANAGGAAAGCCCTACTGCTCTTCCTGTTC

>Fol4287_family-177#Unknown (Fol4287_family-177#Unknown)
GGGTTGACTTGGATTTCTGATTGGTNCTTGGTTACACGTTCAGGCGNGACAACACTTTAACAGCAGCGCG
TCGAGTTTTGACTCCNGTTTATCAGCGTCTATCGCGACGAATGTAAGATCTAGCCAACAATCTATTGTTT
TTTAGCTTGTTTCAAGAATATCCGTCAGACCATGGCGCTCAANCCTATAACGGAGCTCGGCCCTTCCAAC
CCTATATACCCNTTTATNCTTCT

>Fol4287_family-180#DNA/hAT-Restless (Restless180_FOL)
ATACCCTCGGCTNTCGCGGATGGCCTTGGACTTCCTTACGATNCAGCCGATGTCAGCNGAGTGCGAGAGG
CTNTTTTCGGCCGCNGGNCGGATGGTCNCGGGCCGCGTACGAAGCCTGGACGCCGAGATTATCGNNATNT
GTCAGGTNTTGCGNTCNTGGTNNCGGGCTGGNNTTATCGAGGANCTGGATCCATTGCTTAAGTCACACCT
TGAAAGTAAGCCTGATGCCGGTTGTGGGACTCTAAGCGACGGCGAGCTGGCGCTTGCTGAGACAAAATGG
CTATTGGAGGGCGAGGATAGCGCCAGCGAGGTTGACGATTCATCACAGCAGCAACAGGCTGAAGAGTTAG
TGTCAACCTCTGAAAGTGAGGCTGAATAGGCACCCACGAGGTTGTGAATAGCCTCAAAATTCCACTTATA
AATCCACTTATAAATCCACGTGTGTACATCCATTCCACTCCGGTCGAATATGCGCTACATCCACTATGTA
ATTGCCTAAAAAATCGTACATCCACTCTACTTGGTCCAAAGTGGAGTGGATGTAGTGGTTCCGACCCTT

>Fol4287_family-186#Unknown (Fol4287_family-186#Unknown)
CTACATCTCTATNGATCCTCCCACTTTCACTGAAAGTGGACGTTTCGCATCGTCATTGGCTGATAATCCC
TGTANTNACCCCGCATTCCACTTTCACCTGAAAGAGGNCTCTCAATAACGTACCCCGAGCAAAGTTTAAG
CCAAAGCGGTGATCTCGCCATTTCATTGGTCGACTTTGCTTTTT

>Fol4287_family-190#Unknown (Fol4287_family-190#Unknown)
ACGCGTGTAAACACGCGTAAACGCGTACTTCAGCTTTCTTACATCATCTACTCTCTTTGCTGTAATTTCG
ATCCGAGGTTTCTTCCAACGATCTTTANAAGCTCGTGCCATCGAANGGCTAGTGGANTATAACCGCCTTT
CACTATGGAACTTGAAGATCTCTTTTACTACGATCCTTCTTGGCGTATCATTGTTTGCAAACAGTGTGGC
GTTGTACCGCAAACCAATATCGCCCGGCATATCCGACGGCACCACAATGCGACGCGTGCCTTTAAGGTCG
CTGCTATCAAGCTATTTGAGCGAAGTTTCGACCATCTACCTCTCATACGAGACGCCGACGAGATATGTAG
GAACGTGCGACCGTTGCCGATCGCCCATCCGATTCGGTTCCTTGGTGTTTTTCACGATGGAATTTGCTGT
CTACTTTGTCAAGACGACCGAGACCGGTATGTCTGCCGAGGTCGCACAGCAATAGAAGATCATCTCAAAA
AGGTTCATAATCAACCATTGCGCCAACCAGGGCGTAGACGAAGGGGAGAGGCCGGAGGGATCAAGGGTTT
GGCCCAGGCCGGTCTGGTCCGGACTCCAGTCTCTTGTCAAACCCT

>Fol4287_family-196#DNA/hAT-Restless (Restless196_FOL)
CAGGGCTGCCGTCAGATCAGATTAACAATCAGATATATCAATCAGATCAATCAATTCAAATCAGATATGG
AATTTTATCAGATCAATCAATTCAGATACAAGCGTCTGTACATCTGATATATCTGA

>Fol4287_family-199#Unknown (Fol4287_family-199#Unknown)
CTAAATATACTATATAATACACTCATAATATGATCTAAATCTGACTGGATTTAAATATATTGGATCCCTC
TGAACTGGAAACTTAACTATGTTGGTTAATCTGCTTTTAATATATTATGGCTTGGATTGGTAACCCTTAC
CGCAAATCGGTATTCCCATACTATCCCCTACCCCAAATGGCTGCTTGTCTCTCCTCGATCTAATGTACCG
AAATGCACGGTCCATGCAGCCTGGCCAATCACATAACACAATCTCAATCTCGACAACCACATCAAAAAAA
AATCACCAAACTTCAAACTTATCGCAACGCTGCAATTTGGNTTNAAATTAATTNATACTTTGGGAAAATA
CTCACCTGAATGTTACCTTTTAATACATACTACTTTGGGCTATTTTACTTGCCGGATTTCTTTACATGTT
GCCCCCCTCGTTTTCAATCGACGTTGCCCCCCATGGTTCAATAGCGCCATTTCATTTTGTATGTATTTTT
CAATCATGTAGCCCCCAACATGAATGCTGAATGGTTGATAG

>Fol4287_family-200#LTR/Copia (Copia200_FOL)
GCCTCAGATTGGGCGACGGACGAAACATCCTATGCACATCGAGATACGCGAGGCCAAGGCCGTGGGCGTA
GAGCACGAGGCGGCGGAAGAGGAGTATCAACAAAACGAAAACGAGCAGAGACGACCGTCAATCCGAACCC
GGACGGCCCTACTTGTCGAGGATGTTTGGGTTTCCATGACTGGAGAGGCTGCTGGTACTTATTCCCAGCC
CAGAAAGCCGAAGGATGGGAGCCCAACCAAGCGATACAACGATTAATAAACGACCGTCTCAAGAACGATA
CTGGTTTGGTGGAGGAAGTCAAACGATTGTCCAAAAGTAGAGACAGAACCACTCAGGACGAGTGACTTGG
GCGGGGTATGGCACACGTCAAGGCAAGCTACCTAGTGATGCACAACTTTATCGCAGCCTTCAACTGTGCC
CCCTATCCCTCNCGGACACTCCGCGATCCTCGACCCCGGAGCNACATCCATATCTTCAATCAGCANACAG
GTNCCAACAGACTAGCGAGATTCCGGCAGGCTATTCCAGGCGACTTCGTCTGGGCAGGAGACCGAAAACT
GCCCATCTTAGGCTACGGGACCGTGACCATCGGGCTCACAGGAACTCGAGCTTCCTNATGCTTGCAAGAT
GTAGCCTATTGCCCTCGGCTCCTTACGTGCNCTAGTCTCCCTACGCCAACTGCGGAAGAGAGGCTNCTAC
TGGGATAACAGGCGNAACCCAACGACCAAATCCGCAGGAAAGATGATTCAATCCTCTGCACATTGACGGA
TCATTTCGACCAGTACGTACTGGAGTATATCGACAAATCAACAACGGCAGCGGCATTCCTAGCCAAACGG
AAACAGTATGATTCGTGGACTAAACGCCCTCCTCGCAGTGGAGAAGCNATCCGNTGGCACAGTCGCCTNG
GGCACCCGGGACCNCAAGCNCTCGAACACCTCGTCTCGGCCAATCTCAGGGGGTGCGGATNCGAGGGACC
AGCCACTGTTGAGTGCGACGCCTGTGGCATGTCGAAGGTCAAGAGNCAAGTCNGNCGAGCCCNAAGACGA
GTTCCGNCCGAGAAGGCCGGAATCGAGCGTATCGCTATTGACTTCCACGACTACCGAGNAGGNATAGGCC
AGGCTACACCTCANNNATGCTGTTAACCTGCCGAGCTACTCNGGCTACATCTGGGACTACTACCTCACAG
CCCGGNCGACAGAAGCTGTCACCANCGCTTTCAAATCCTTGCACCTAAGTCATCTGGAANNCCAGAACGG
CAACTCAAGTGTACCGAAGTCATCGAGTGCGATAACGAGATCACGGAGAGTCAAGCCGAAGGTCGGNGAC
TTCCTGAGNANTAGAGCNATGCGCCATCGAGCCCTCGGCGCCATACGCACAAGCCCAGAATGGCGGCGCC
GAGCGCTCAGGGGGTGTGGTCAAGGACAAGGAAAGGGCNATGCGAACAGGAGCAAAGCTTCCTTCGTCCA
GCTNTGGCCAGAGATCGGGAGGACNGCAGTNTACCTGTACAACCGGACGCCNAACTACGCATCAGGCTGG
AAGACGCCATATGATCGNCTGCACTACAGCATCNGCCNAGGGACGGCGGGGATTCCACAGCCGAAGNAAC
AGCCGGATCAAACACACCTACGNGCGTNTGGCTGTAAGGCCTNTGCGATGACNNCNGATGCCCNGNAGAA
GGNNAATCGGCGANATGCGGCTTAANCCCGAAGGNTGGATNGGNTNCCTAGTCGGGTATAGCTCNNCAAA
CATCTACAGGGTCTGGANCCCGNCGACCAACCGGGTCGTCNCCACTAGAGACGTNATCTTCAACGAAGAN
GGAGGCTTCNNCGGGGACTGTGNAACGCCTCAAGGATGATTTAAAAGAACTAAACGAGGAAGAACTTATT
CAGCATCTCACTGATGCTGAGGTCCCACAGGGATCTAGCATNAATCTGGATGCTTCTACCCAAGAAGAAG
ACGAGGAATTAAGCGCCTTGCCTGAAGGACTAGCGTTTGAGCGGGAGGCTGCAAGTTATCCACATAGAGG
GTTTGAACGTGATCCCACGATTACGCAGGGTGAGACTGGCAGGACACTAGTCGTAGGAGATCGCAATCGA
GAAGAGCCTGACGGGACTGATCACCCCTACACGACCGCTCGATTCACTCCCTACCTGACCCCGGAGACTT
GCCCTCTACGGCCTGCTGCCCTTCTGGTCGCTACTATCAGAGAACCTCCCGTGAGGAAGGAGGGGGAAAA
CCCCCCTCAGTTACGAGCTGCGAAGATGGTGCATGTCCCACCTAGCGCTGGCACTTCCCCGGGACGAGAC
GGCGCAAATGGAGCCCCTCGTGTCATTTCAACTCCGAGCAGTTACTGGGAGGCCGCATTTAATGCCGGTC
GACTCGCATCTGTGAAAGGGACCTGGAATGGCAAGGTGGTGAGTAAGCGGAAGCTCGAGAAGCAGGCGAG
CTCGGCCAGCTGCCACCCTGATAGCGGAGAACCTCAGTTTACGGGAAGTCGAGGGGAATCTACTAAGCTG
ATGGATTCTCCCAATCGCAAAACACAATCTGCAAAGCTGACAGATTTAGGTGACGGCCAACGCCGAATAC
ACCGACGAGACATGCCAATATTGCCAAAAAGGCATAAAGACCTCAAGAACCACCCNCTNGGAATGACCTA
TTCCGNGAGGCNGAAGAGACCCACCTTNAGAGCCACAAGGAAATGNGCTCCTGGCGTGAGGTTCAGAGAG
AAGGACGCTGGCCGCNGGCAAGNAANTCCTNGACTGCATGTGGGTNTACGTNTACAAGTTCGACAAGCAC
GGNCGGTTTCANCAAGTGCAAGGCNCGGCTCGTTGTCNGAGGCGATCAACAGGCCAAGTCGGCAGGCGCG
AGGATACCTATGCAGCCACCCTTGCCGGAAGGTCTTTCCGGACNCTGATGGCTATNGCTGCCCGNTTTGA
CCTAGAGNTNNTCCAGTACGATGTCGTCAACGCCTTCGTCAACGCCCGAACTGAACCAGGACGTCTACAT
GCGCATGGCCCCGGAGGATACNGAAAGCCTGGCAACTGATCCTGAAGCTCCACAAAGCNCTGTACGGCCT
GCGAGCCAGTCACCATTACTNTGGCAGAAAGAACTANCCAANACCCTCACGAGCGTTGGGCTACACACAG
TCTGTNCCTCACGAGCCNTGCTGTCTCNNGAAGGGAGGAGTACTNNTATTCTTCTACGTNGACGACCTCA
TCGTCGCCTACGGGAAGGCCCGGAANNACAAGGCCGGTCGAATNGACGATAGGCAAGCTTCGAGAAAAAT
ACCAACTCNCNGGAGGAGATACGNTGCAGTGGTTCCTNGGAATNGAGGTCATTCGCGACGGGACCGACGT
CTGCAAGGAAGATTTGGCTGTCTCAANCGTCNTNCGTTGACAAGATCGCNAGTCATTTAGCTGATTCAAG
GGGGAAAGCNTTCCCTACANTACCAATGACCACGAACAGAGCTNCGACCCCGAACGAAGGGCGNGCANCA
NCGGCGTCANTNCAGCGGTATCAACGCAAGGCCGGATCGGTNCTCTACNTGGCAGTNANCACCCGGCCCG
ACATNGCCTTCGCCGCCTCCCGGCTTTGCCGATTCAACNTGTCAACCCGGGCGANGANCACCANGAGGCC
GCGGACCGCGCTATTCCGNTACCTNCGAAACACCAGGGCACCGAGCNCTACGACTCGGNGGAACAGACAC
TTTTGATGTGTACAGTGACGCT

>Fol4287_family-202#Unknown (Fol4287_family-202#Unknown)
CGAGATAGCTCTTTCCCTGCAGTTTTCACCCACGAAGGTGTTTTTGGGGTTTTAACGAGGCTCGACAGGC
GTGCACATCAAGCCCAACAGCAGCTCGAGTGGGAGTGTTGAGACAGTGTGGCTAAGGTGGTCCGA

>Fol4287_family-203#RC/Helitron (Helitron203_FOL)
TGACGAGACTGGGACTCGAACCCAGGAGGATTGCTCCACCAGGGAATTGGTGTTAAGGTTAACCTTAACN
CGGCGCCNTAGACCAACTCGGCCATCTCGCCT

>Fol4287_family-207#Satellite (Fol4287_family-207#Satellite)
AAAAGGAAACTCCGGTACAGGGAATCGAACCCTGGGCTCCGCGGCGCTGATCCTCGGGTATGAGAGCGCG
GAATGTTAGCCACTACACCATACCGGA

>Fol4287_family-210#DNA/hAT-Restless (Fol4287_family-210#DNA/hAT-Restless)
CAATTGAAAAGTTCAAAGAGCTCCTGGTTCGTTGGATCGTGTATTGCCACATCGCTTTCTTTCAATTTGA
AAACCAGTATTTCCGAGAGCTATTATTCTTTTTAAACCCGGCGCTTCTCAGTCATCTCCCAAAAGCAGCG
AAAACTATCCGAAGTTGGGTTATGGATGCCTTTAGGTCGAAAAAGCAACGGCTCAGGGAGGACCTCCGGC
AGGCGAGGAGTAGAATCTCCATTTCCTTTGATCTCTGGACTTCGCCGAACCCTTACGCTGTTCTTGGNGT
TATCGCCATGTGGATCGACACTGCCGGCAAGCGACGAACTACCGTCTTGGGTATACGACGCGTGTACGGC
GAACACACTGGCGAGAATATTGGGCAGCGATTCTTGAATTGTTAAGAGAATACGANATCGGCGACCAGNT
CGGATACTTCATGCTGGATAACGCCNCGNCGAACGATACCGCTGTTGACACTCGAGGAGCTCTGCCCATG
GATGGCTCCCAAGCAACGCCGCCGNCGCCGGCTTCGTTGCNTNGGCCACGTTATCAACCTCTGCTGCCGG
GCGTTCCTTATGGGCCGGGACTGCGAAAGGTATCTAGCAAAGCT

>Fol4287_family-211#Unknown (Fol4287_family-211#Unknown)
GACGCACTGTGCTTAGTCATTTTTACGGGACCCGTGAAATTAATAGAATCACGGGTACCCGTGAACCTAT
TGGCTCCCACGCGTGACCACGTAAAA

>Fol4287_family-214#Unknown (Fol4287_family-214#Unknown)
AACGTGTATGATAAGCGAGTGTNNCAGATAAGCGAGTGNGNCAAAAATCTTAACCTTTCGACTTCAAACC
GCNATAAAACCACNACAAACCATCTAATCAATTAAAACTACTCGCTATACTCTTCCCCAGAGATCTCAAT
NACTACCTGACAGGTCCTTGCATTATGCCCGGCCTTGCCGCATATACCACAACGCCGACCNCCCGGTCGC
NCCGACCTTCCTCGACCACCACTTCTCGACGATTCGGCCACTACCTGCGTATCAACATCCATCTGATCAA
TTACTTGCGATGCTTCCTCTACAGTCATCGCCCCTCCTTTCTGTAGNCTAGTTCTTTTTGCCCTNCGGCG
CCGGCTNAGTATCTCATTCGCTTGTCGAAGATCCTTTAACCTAGCCTCTAATAAGGCAATCTNATGTATA
ACTGCCTTTGTTCCTTTAGTAANAGACTTTAAAGCTTCTANTATTGACTCTGGGGAGCTGCTTTTATGCC
TTCTGATTCGTCTTTCAAGGTATTCAGACTGAGATCGAGCCTCAATCGCTGTCTTTGGGGTCTTTGAAGC
CCAAGGGGCCGANGGNTTAGCCGCCTCCTCGGNAGGCGTTGGAGTCCGTAGCTGCACATCAAGCTTTGAG
ATNACATTTTCCGGGTCAAGAGGAGCAAGNCCGGCTCCTCTAAAACCTCCCCGGATATTGCTTTCNGTNA
TAGTAGCTTGAAANGCGGCATAAAAGGCNGGAAAGAACTCGGTCTTGGAAATATGGGTTATAGAGCATCT
GATCAGATGCTCTATTTCTCGACCATATGCCTTTTTCAGCGGCCCAAAGCACCCGACGTCAAGAGGCTGA
AGTAGGTGGGATGNATGAGCNGGCATACAGAGCGTGATAATCTTGTTCTCCTCGCAATATNTCTCGAAGT
CGGCGGAGTGGTGGCTTTCGTGACCATCAAGGATCAGAAGGCGATAGNGACCANTCGATCGNTTNGTTGT
AGATCGATCAAAGTGCTTTAGCCACTCGAGACCTAGCTCGTTATTTGTCCATCCATTTTGGCTCGTTGCA
ATAACCCAATCGCCCGGGAGGTCGCATTCTCGGTACCAATTGGCGAGGTGATATTGGCCTGCACCAATGA
TAAACGGCGGGATCGATCGGCCTTCCGCATTAATCGCCTGGATCACAGTAATCCATTCCCGGTTTCCAGG
CTGCACTGATTTTGGCCTTCCTTGCCTTTCTGAGCCTGTAACAACCATTCCGGNCGCAATNATGCCCATC
ATAAAGCCGGTCTCATCAAAGTTCCAGATATCATCTGATCGGATACCATATTTCGCGATTGTATTCTCTA
CGAGCCTAAACCAGCCACGAATAATAGTCGGATCTTCGCATTTAGCTCTCTGATAGTCATATCTNCGAAA
NAAACGCGTCTTTAGCTCTGGTTGTCGCTTGACGAAGTTATGAGCCCAGCGCTTGCCAACAGGTGACGCG
TCGCGGTCAGCAAGCAGAGAATTAGCCATTTCTTCCACAANACGCAGTCGCGGGGGAAATCCTCGCGAAT
CTAGGTCGAGGACGAATTGAACTATTATCTGCTCCTCTAGATCAGATAGTTTCCGTGACTTNGGGATAGT
ATCGCGTCGNGANNGNATGCCATGNTGGCGGCGACGTAAGGTACGGTAATGGACTTNATAGATANTTGCG
GCNCGTCGGANNCTTAGTTTTGGGTCATTTTGAAGGGCCTGAAGGGCAAGAAGGATTCTAGCTTCATCTG
AGGACTGTGACATATTNGGTGGTTGAGAATTAACTGATTAGATGGAGATGNTGTAAGGTGAGGGATTTTT
GTGACACTCGCTTGTCTGTGACACTCGCTTATCATACACGTTATATATTAGAATAGTAAGTT

>Fol4287_family-221#Unknown (Fol4287_family-221#Unknown)
ATAATTCTTTATTAATATATTTCTTATTTTTAATATAATTAACCTCTTAATTATTTTTATTTCTTTTAAG
TTTAAGTATTAATAGTAATTTAANAGCTAATTAATCCCTTATTTAATAAGGTTTTAAGAGGCTAATATAA
AAGATATTATAAAGTTTTAAGTATTAATTTAAAAGTATTAATTTATAAGCTTAATAGCTAATNTNCTTTA
TTATCTTAAATAAATTAATAAATCTAAGTATTAATTTCTTTCTTTTTTTAAGTTAAAGGTTTTTTATAAA
TAATATAATAAGTTATTCTTATTAATAAGTTATAAGGATATACTTAAAGTTATAATACTTAGCTTATCTC
TTAGTTATATTTACCTAATATTAAGATAATTTCTTATAAAGCTTATATATTTATTATATTTTTACTTATA
CTTCTAGGACCTCCTTCTAAGTATTATTATCCTTAGTAATATAATAAAATTTAGGTTTAAATCCTATTAA
GGCTTAATTTAAGGTAATTCTTATTATTATACTTATAGCTAAGTTATATATAAATTATATAATTCTTAAT
AATCTTAGCTAAGTAAGTTAATTCTTATTAATAAAGCTATATAAGTAATATCTAAGGGTTTAATTTATCC
TTTTAATTTAGCTATTTATTTATAAGTAAAAAGCTATAAATAGCCTTTATTTTACCTTTAAATAAAAGTA
GACTTTAAATTAAAATTAATTAATAAAAACTAATCCTTAATTAAATATTATACCTAAAGGCACCTTAAAG
ATAAGCTTTATTTTATTATAAAAAAGCTTAATAAGTTTAAATATATTAATTATAATTAAAATAATAAAGA
ATTANATAATTTTTATAAGTCTATTTATAATAACTAAGATTATATTAATATCCTTACCTTTAAAATAAAT
TAAAGGTAATCTTATAATAAAATCTATATAATTACCTCTTTAAAAGGTCTTAAAGGAATTAATAGGTTTT
TAAGCTTCTTATATAGCTTATATCTTCTAGAGATTATTTCTTAGTAAATAAGGTAAGTTTATATATATTT
CTTAATATCTTACTTAAGGCCTTCTTAATATAATTTTTATTATAATAACTTAAAGGTCCTTTTTAACTTA
AAGTATCTTATAAGTTTATTATTATAATATAGCTTTAATAGCTTATCTTATAATATAAGGTCTCTAAGTA
TATATAGCTTATTTTTAAAGTAAAAAAGGTTATTTTTAACCTTTTACTTACTTAAAACTTATCCCTTTTT
AGCCCTTATAATATTTTACTTTTAAGCTAGTATTTAAGTATTATATAACTAGGCTAAGGTAATTACTTTT
ATTAGTAGCTTAAATAATATCTCTTTAAGAGGTTTTTCTTATTATAAGGAACTTTATATTATCTCNTTTA
GTATTATTATAAATAATCCTAATTATTTTAAAGATTATAACCTAAAGATATCTTATTTCTTAGTATTACC
TTTTAGTATTAAAATTATATTATTTTTAATTATTAAAGATATCTTATTAAGTTTTTCTTTACCTAAGGTT
TAAGACCTAATTATTTTTATTTTAAGCTTTTTATTTACTTTTTTTCTCTTAGTATTATTTTTTAATATTA
AAATTATATTATTTTTAATTATTAAAGATATCTTATTAAGTTTTTTTTTACCTAAGGTTTAAGACTTAAT
TATTTTTATTTTAAGCTTTTTATTTATTTTCTTTTTCTTATAAGCTCTTATTATAGCTTATATCTTAGTT
ATTTTACTTTTTAAGGTTTTTAATAAAATAAGATCTTAAGGTAATTTCTTATAAATTCTTATAAGTCTTA
ATAATATATTAGCTAGGTTTATAAACCCTTTATAATATTTAATTATAAAATTATAAGATATTAAGTAAAA
ATATTATTAAGCTTACTTATTATTTAATTTTATATTCTTTATNNNNNNNNNNNNNNNNNNNNNNNNNNNN
NNNNNNNNNNNNNNNNNNNNNNNNNNNNNNNNNNNNNNNNNNNNNNNNNNNNNNNNNNNNNNNNNNNNNN
NNNNNNNNNNNNNNNNNNNNNNNNNNNNNNNNNNNNNNNNNNNNNNNNNNNNNNNNNNNNNNNNNNNNNN
NNNNAGTTATTATATTTTTTATAAATAATTATAAGTTATAATAATTACTTAAGATTTTAATTTATTTTAT
TANCTCTTTAAGATAATATTATTAATATTTAAATAATTTTATTATAATTATTATTTCTTAATTTAATATA
TTATAATTTAATTTAGCCTTATTAAACTTTTATAATTAAAAAGCTATTAAGTAAAATCTTTCTTTTTTAT
TTAATTAAGATAATATTTTNATTATTATATAATTAAATATATTAATTTTAATTTAAATNTATTTTAAGAA
GTTAAAATATTTAAGTATTAATATTTTATTAAACTTAATAATTAAGGCCTTAAATACCTAATTTTATATA
TTATTAAGTTATATTAATTTAGGCTTTTTATTATTTTAATTTCTTTTTAATATTATTATTAAAGATATTA
TAACCTTAAAGTATTTATAAATAAATTATTTATAAAAGTTATAAAACCTTAAAAANACTTAAACTTCTTA
ATAAGTTATTAACTTNTTTTATTTTTAAATTATTTTAATTTATTTTAGGTTTATTTTTATATTNTTAATA
ATTAAAATAAACCTTAGAAACTTTATTTTATTTTAATAAAAGGTATACTTTAATTTTTTAATATAAAATT
TTATTTCTTTTATATACTTTAGGATTTATTTTAGGTATTTTATATATACTTTTTTAATTTTTAAAAANAT
TAAGATATTATTTAAATATATTATATAAATTATATTAATTAGCCTTTATAATACTTAATAAATATAATAT
TAAAATATAATTAAGATATTTATTAATTTAAATAATATAATTATATATTTAAAGTAATTATATTAAATAT
AAAATATNATTTTTTACTTATTACCTTTTTTAATNTTAATATAATAAGTATTCTTAATATTAATCTTTAA
GAAGAACTTAATACCTTAGATTTAATTTATAATTTTAATAATTAAAGGTAATAAATANTAATTCTTAATT
ATAATATTATTTAANCTNTNATAATTTATATAAAGTTATAAGCCTTTATCTTTCTTAAATATAAAAAGGA
TNAAGGCTTTAATTAGGCTCTTTAAGGGNTNAATTTAGCCTAATTTTATATTCTCTTATATATATTTNTA
AAGCTCTTTAAGTTCTAACTTANAATAANAGGTAAATAAGGCTATAAAATAGCTTTTTTCCTTCTTATAA
NTTAATNATATAATTTATAGGTTTATAATTAGGNATNNTAATTACCTTATTANAACTAAANATNTTAATA
TATACCTAAAGTTCTTTTAATATNTTATTAATTTAATTAGGTTTCTAAGNTTTTTTATTNAAAAGTAAAT
ANAATTCTTTAATAAAAGTAATACTAAAGATCTAGCCTAANATTTAATTTTCTTNATAAATTAATATATA
ATTAAAAGTTTNAGTTTCTTATAATAGCCTTTAAAGAATTANTACTTTAGTTTATAATTAANTATAATTT
AAAGGTCTTTTATAGTTATTATTAANAAGATAATAAGNTTATTATNATTNTCCTTATAAATACTTATAAA
GCTTTAAGTTATCTTTTATTTTTAGCCTTAAGAATTAATTAATATTAATTATATCTTTTATCTCCTAAGG
GTAATTATAGGTTTTTTATTTATACTTTAAAGAGATATATTTATATTACCTAGTTATTTTAATCCTTATA
TTTAGGTAAANCTCTTATTAATAATATTTATTTTTATATTANAATTAAGTTATANTTATATTTAAATTAA
GTTATAGTTATAAGTCTTAATTTTAATAAATAAGGTAAATATAAATTAGGTTCTTAGTTACTTTTTTAGG
CTTATTTTAAGTAGTTATTTTATAAGCTAAGATATATTTAGGNTNTTAATTAAATTTAGTTTTTTAACTT
CTTAATATTATTAATCTTACTTATCTTAATATAATCTTAGGCCTAATATCTTAGTCTCTTATANTNNTTA
TAAGTATTATTTTNTATCTTAGGGTTTAATTTAGCTTATTAGCCCTTATTATAAGGTTTTTAACTTAAAT
AATAACTACTTTAAGTTTTTATTATAAGCTAAAAGGCCTAATATTAGGATTTAATATATTTCTAATTATT
ATTTTTAATTAAGATATTAAGTTATTTTTTTTATTTATTAAGTATATCTTATATATAAGTAGTTATTATA
ATATATTCTTCTTATATTAAGAGGATCTTAATCCTATTTAAGGCTATAATATCTCTTAGTTCTTAGGTTA
ACTTAGCCTAATATTAATTAGCCTTTTATATTAAGGTAATATCCTAAGGTAAATACCTCTTTATAGAATC
TAGGTANTTATAAAATTCTTAGGGGGATTATCTAAGNTATTATTTAATATACTTTAGGAGTTTAGCCTAA
TATAATTTATAATTCCTTATATCTTTAATTAAAAATAAGGTCTATTTNTTAAAAGCTATTTAATTATCCT
TAATTTCTTTAATATAANTAGGTATTTATTCTTAATAATATTACCTTTATTTATNTTATTTTTCTTATAA
TATATTATTTAAGGTAAATAAAATATATATTATATTTCTTTTATATNTTTTTAAGGCTTCTTTAAAAGCT
CTCTTTAAATTATTAATTTACTTATCTTTTTTTTATATAATAATTAAAAATATAAGTTATATAATATTTT
TAGCTTTAATTTTAATACTCTTATTAGAAGAGGACTTATAGTATCCTTAATAGCTTCTTNAAGAGGTCTT
TCTTATAGTATTAGGTTATAAATAAGATATCCTTATAAGGAGTTTATTTAGCTTATATTTAAGTTATTTT
TATTTCCTAATTATAATTATTTATTCCTTAAGTTATTTAATTTTAGGCCTAAATTAATTCTAATTTAAAT
ATAACTCTTAAAGNTAAGAATTATTATTTTAGTATTAATAAAATAGGTATTNCTTTAAATAAGGTTATAT
TTTTTAGGGTATTTTTATCTTATTAATTAGGTATTAATTAGGTAGCTTATAAAATAAGGGTCTTTTATAA
TTAATTTATTAAGGACTTTAATACTATTTAAGTTATACCTCCTAGGTTAGCTATAATTACCTTTTATANA
GAAGTAATCCTAATAGGTTTAACCTTAGGGATTAATCTAATTAGCCTTATAGTAATAATAATAGGTAAAT
TAGGCNTAATATTAGCTTAGTTTCTTATTATAATTATTATTCCTAGGTAGCTTAGGTAGAAGCTTTAGAA

>Fol4287_family-222#Unknown (Fol4287_family-222#Unknown)
CCTTAATATTAAGTCTTAATGGTTATATANTTTATATTAATAAGTCTNTTTTNCCTAATATATAAGCTAT
TANAATTTATAAGTATAAAAAAGATATTTTTCTTATCCTTAATAGGCTAAATACCTTTTTTATTATTACC
TTCTTAAGGTAATTATTATTAAGGCTTTAACCTTAAAAGACTATATTAAAATAAACTAAAAACCCTTANT
TTTATTATAAGATATATTATTATATAATTATTATTAATAATAATTAATTAGGTATAATTATTTAATTATT
ATTTAAAAGTCAAAATGCCCATCNAGCAACGCATAAAGTGAAGCCAAAGGCNTTAAAGCAAGATAATAAA
ATAAGGTGTTTGTTTTTAACATAACACAATATAAGGCGTTATACACTACGCCAAAAAACATAATAACCTT
AATATTAAGTCTNANNNNNNNNNNNNNNNNNNNNNNNNNNNNNNNNNNNNNNNNNNNNNNNNNNNNNNNN
NNTTATAAGCATAAAGAAGATATTTCCCCTATCCTTGGCAGGCCAAATGCCCTCTCTATCGTCACCCTCT
TAAGGTAATTACCACTAAGGCTCTAACCCTAAAAGGCCACATCAAAATAAGCCAAGAACCCTTACTTCTA
TCATAAGATACGCCGCTGCATAATCGTCATTAATAACGGTTAATCNGGCCACAATTATCCGGTCACGGTA
GTTAATTACTACGTAACCGGCCCTCTAACGCAAATTAATAATATCGATATTAAAGAGATCCTAAGTTTAT
ATTCCTTCCTTCGCCGTTATAAAATTATAAGCAAAGACCTACTATATATCAATAAATTACAACTAATACA
GCAAGTTAATCTCGCAATCTTTAATTGCCAAGTACGGCTCCACGGTACTATGTAAAACGCATCTATTATC
GGATATATCACAGGCCAGATAGAGGCGTTAAAAGACCTAGCTGATCGCTTAGAACGGGGTTAAGGCGTAT
CGAGGCAGCAGCAGGCCTTTATTAACAGCATCGCATCGGGCGGCGGCAACGGTCCATACTGGGCGTGGTT
CATGGAGTTGAAATGCGCGGTCGAGTTGGTTGAATTGACGGTGTAAATGTTTTATCGTGAGAATCGAGGG
CTATCGCGGGGTGAAGGAGGGGAAGTGAGGGGGAAAAGAGGGGGAAAAAGGCAAATTGAGAAAAGAAGGT
TTTGGCGTTCGGGGAAAAACTATGAATATTAGCGGACCGAGGCTGGCTCGGCGGGTTAGTAATAGATTGG
ATCAGGTCGCAAGACAACGCAGTGGGAGAAACACAAGTTGAGGATAAACACANTTGGATAACACTTGGGA
TTTAATTATTATAATTAATTATTATATAATTAGCCTTTTAATATAAATTAATAATATTAATATTAAAGAG
ATTTTAAGTTTATATTTCTTTTTTTATTATTATAAAATTATAAGTAAAGACCTATTATATATTAATAAAT
TATAATTAATATAATAAGTTAATTTTATAATCTTTAATTATTAAATATAGCTTTATAATATTATATAAAA
TATATTTATTATTAAATATATTATAAGCTAGATAAAGGTATTAAAAGACCTAGCTAATTACTTAAAATAA
GGTTAAGATATATTAAGGTAATAATAGGCCTTTATTAATAGTATTATATTAGGTAGTAATAATAATTTAT
ATTAGGTATAATTTATAAAGTTAAAATATATAATTAAGTTAATTAAATTAATAATATAAATATTTTATTA
TAAGAATTAAGGGCTATTATAAGATAAAAAAATAAGAAGTAAGAGGGAAAAAAAAAAGGCAAATTAAGAA
AAAAAGGTTTTAGTATTTAAGGAAAAACTATAAATATTAGCANATTAAGGCTAGCTTAATAGTTAATAAT
AGATNAAATTAGGTTATAAGATAATATAATAAGAGAAATATAAGTTAAAGATAAATATAATTAGATAATA
CTTAAGNTTAATATATTATATATTATAAATAANTAATATATAATAAATTAATTTATTATNATTTTATTAA
GATATTAAGAAATTAAAATATATAATATTATAATATTTTAAATATTANATTATATAAGACTTTATATTAA
AAGATATAATTATATAACTATTATAAGGTTATTATNTTTTTTATATAATAAGTTATTAACTTANAATATT
AATAATAGCTNTGGCTATTATTTTTAATATCTTATTAAAGTTCTTAGTAGTTTNTTTAAANTTTATATAT
TATTTAAATAAATATTATAAATTTAAATATTTTTATAAAATTATTTTNTAAGTTTTAATATTAAAATAAT
NAATTCTNTATCTAATTAGTTATTTTTTAAATTATTCTTTTTATTATTAATTAATTNCCTTTTACCCT

>Fol4287_family-223#LTR/Copia (Fol4287_family-223#LTR/Copia)
CGGNCAACCTCAAACCATGAACCTCTCGGACCGCCTCTGAACATGCGCTGGTAGGTAACATCATTCCTCC
ACAGGTGCGACTGTTGGCCTAGCCTGCTTAAGTCCACTGGGTTGCCCGCCTCCAGAACATCGCTGTGNTC
TCGCCGGTAGTGCTCTCGTATCCGGCGAAGATCCCGCCCAATGTGGNGACAGGAATTGCAGCCCAGCCCA
CCATGCAGCGGCGGCCCGAGATACGGTACNGGCTCTGCNCCNGGNGGTGGAAACTTCCAGTNCTGTAGGT
CATCCGCATCCTTGANNATGTTCGGTATCTCCAGGATCTGGTCACTGATGTCCCGGCGCTCTTTNAGCGT
AAGGTGCTGACGGTGCAGGGGATCGACGAGATGTGCCTTCACCTGCCTGGCCAGGATANCTGTCTTGCAA
TCNAGGCATATAACTAGGTTCNACTCCGCGANGTGGACGAACGGCCCGATTCTGGGCGGTGCGTCGTCGC
GTGTGGGCTCGGTCTGCTCCTTNTNNTCTNCCTCAGGTGACGGNCTGGACATANANTCACAGGTAAACGA
GTTGACNTCTTCCTCGGCTCCAANAGCCAGTGGTTCTTCGCTGCCGGGCTGTGCTNCTGCTTCANCCGAC
ATAGTACCGCGCACAGACGACAAGCCAGGTNCCGGTCGCGGTCNCTTGCTATTCGAGGGNGNTTCCTCTA
GATCTGATGTGAAAGGCCGCTTTCGANATGNTGTGAGGCCATGACGAGNGCTTNCGTAGTTCAGCTCGGC
GCGNTCGGCCTCAACGGGGATAGACCCGGGCTCGCCGCTTTNATCACATCCCCATAAGAAGNCNTGCCAG
CTTGCNGACACTCGNTCATAGGCTCGGAGCAGCGCNGGCTGAAGATGATCTGGATANGCGCCGTCGAGGC
CGTAGGTTGTATGCCGCTGCATGGGCCTGTGNCCGCTCTGCCANGCGTAAGCCACTTCGNGCCCNGCCGT
CCCGGTNGTATCACCAAATCTATTGAAGCGTGCAGCGGCGNCATGAACATGGCGTTCCGTGATAGCGATT
GAGATTTGGCGGTACATCTGGACCCCGATGCCNGGTGGGATACCNGCGGCAGCACTACAATGCCGCCGAA
GCTCCTTGGTGAATGTCGAGGCGGTCCAGGGTGTCGATTTTAGGCCTATTTGAGAGAGCGGCGAGAAGAG
AAGCGCGTCGGTATGCTCGATATGAAAGCATTTACGCAAGATTGATATCGCGACTGGCCGTATATAGACG
AGGTACTGGAAGATGAGTCGGGAAACAGGATTGGAGAAGAAGCGTACGACATAAAACTCGTTGTTGGTTG
CCAATCGAGCCTTGTGGTGCCTAGTGATTGAGCACATCTTTGCACCCCATAAGCCAATACCTCGCTCTCT
TGAAGCAGTGTTGAAACACTCTAGCGTCAATAGCTCCGAAATTCGTGCGAACTGGCCGCCGTCAAGGTTA
CAAAGTACCATAAGTCCCTTCAGATGATCATCGTGGGCCTCCAAGTACGCTCGAGCGGCTTTGGTATTCC
AGGTNCCGTGGTCTTTGCCCTGTANACGGAGCAAGCCATCGACTGGGGANATACATGCTCTTAGCAGCAA
CTCGGGGTAGGCGCCTGTCAGCTTATTGGCAGGATCAGACACGAAAGAGTAGCCTGGTGTTGTCGTTGAT
AGATTATCCCGAATCAGCGATAAATCGATGTGAGGGGGCTCCCAGTCATACATCAAACGGGAGCAGGATG
CCGTGACTGAACGCAGCACTTCACGAGCCAGGCCACGGAAGTCTACCATCGAAAGCCGTTGGTTGCCATC
CCAGGACAGGACNCCGCCGTCATCGCTCCAGTAGAATCGAAAGGACGACCCTTAAGACCGCCGAAGAGCG
TTACTATATAATAAGAGACTTAAGAATTCGCCTATAGGCGATAAAGTGCTATTATATATATATTTATAGC
GGGCCGCATTAAGCCTTTACAGCAGCCCGTGACGCGGCGGATGCGCGACTCCTCCGTAGCTGTACGAGAA
ACGCGGCAGCACNGCCTCGGGAAATACCAATCGAGAACAGTATATAAGCTTCGCCAAGATAGGGGTGAAC
CGGTGAGGCTTGAGGTATTCGTCTCCGTCTGGGGTCGATAGCCCGCGCACGGCACTGAAGTACACCAGCA
TCGTCGAGCTCGCGATACCGCCGTCGAAGTCCTCGGTAACAGCAAAGTAACAAAAGCGCAGTAAAATATC
GANCGCAGGGTCTTGGGGGTGGTCCTCTTGACTGTTCGAAGACCAAGTGGAAGTTGNCTCGGCATCAGAT
GGATCACCCGTGTCCACAACCACCCTTTCCTGACTTTCATCTTCNATCTCGTTGTATCTTTCATCATCTT
CACCTTCGTCATCGTCTTCGATCTCGTCATCATCTTGGACTCGTCCTCATCCTCATCATTATCCTGATCC
TCATACTCCCCTTCGTCCCCATCGTGCCCTCCATCCTTGTTAGCAGCAGGGTCTACATCAACATGTTCCG
CGGACTTCCATATGTCATCCANCCAGAGCTCCCGTAGGGCTCTAAACTGATGCTTTTTCAGCCTATGCCC
TGTAACCTTCTGAAAAGTCGTCGGCAATAATCGGAATAATCGGANCCAGAAGCAGACAAAGCGCTTCAGT
TCTTTCCGGTAGACCTTCTCGGAAGACGACTTTGCAACCAACTCGAAGGGCACCTTGTAGGGGCGGTCTG
GGAACCTGCCGCGGAGCCACCTTCTCAAGCATACATCCGTCGTCCGGACTGTCTCACCGCATTGATCCAG
GAGACGATCAAGCGCGGCCATCATAAATACTAGCCTTCGTTCATCACGCGCCGGACTGATGATNGCTTCT
CCTTCNACGACACCAAGAGGCAAGGGTCGGTTATCCGTGCAGTGAGGTAGCGCCGTGAGGCGAACTAGAA
CATCACGACGCGCNTTTCTAAATGTCGTTTCCCAGCCTGTGCGCCGCAGCCAGTTGGTCTGTAAGGCGGA
AGAAGCTGGCGTCTCTTTANCACGCGATCTTCGACCTCCACTCTGCTGGTTTTCCAANCGGGCATGCTCC
TCGGTAAACAGCTTCTGAGCAAGGAGCTTGATGGGATCAGGACTGGCTTGCAGAAGAATGCTGCTGGGTA
TAGACCCGCTGTTGANGTCGTTGTCAGTACTGACGAGCCATGACCTTCGAGTGTTATTCGCTGTCCAGCT
CTGGAATAAAACNCCTTGCTGGATATGGTCTCGNAGCCAGTGCTGTCGGCTTTTCTTTTCGGCTGCGAGC
TTNANCTCGTCGCGGTGTTCGGCCCTGAGGTGATCCTCCAGGACCTTTTCGCTAGTAGAGCGAAGACCGC
AGTGCTTACAGGCCGAGCCCTTNTGTACCGTAAGGTATGGGTGAGGCGGCGAGCCGTTTGGTCGCGGTGG
CAAAGTGTCTGGGTCTGGGAGGTTNAGTGAGGATAGGTTAGGGGCTTNAGGCCACGNCGGGCAGACCTGG
CAATGCCATGCTTNTCGCCCGGGTGCTNCGGCGCGCGTTNNNNNNNNNNNNNNNNNNNNNNNNNNNNNNN
NNNNNNNNNNNNNNNNNNNNNNNNNNNNNNNNNNNNNNNNNNNNNNNNNNNNNNNNNNNNNNTTGGGGGT
AAAGTGGGATGGCTACGTTGCCCATGAATAGAGGAGCNGGCCATTATGACTAAGCATATATAAATGTAAT
AGATAGGATGGAATGGCGGAGATAGAGTAGATATTATA

>Fol4287_family-225#Unknown (Fol4287_family-225#Unknown)
CCTTATTTATATTAATAATATATTAATATTTAGCTAATTTATTAAGTTTATTATATATTATATCTTATAA
CCTATTTAACCCTCTTTATACTACTAATACTAATATTATAACTTTAGGTCTTTAACTTTAGGTAATTAAA
CTTATATAAAACTTAATATATTTTCTTCCTATAAAACCCTATAATTACCCCTCTTCTATCTTAGATATTA
TAATATATTATCCCCCTTATCTTAGTTACGCTCTTATAGTCTAAGACTATAGCTAGCCTAGTCTATTATT
ATAGAGGCTTAGTCTTCT

>Fol4287_family-233#Unknown (Fol4287_family-233#Unknown)
ATATAAGATGCTCCAATCCCTCGGCCAAGATAGGTTAGCTCAACACCACAAAAACCCCAGATCTTCAAGA
TGGCAGCTCCCGCACCAACAAGGGCATTCTTCTATTAAAATCACCCAAACCAAGCAGACCTTCATAGCTA
CACTCATAGATCTGTGGTTACACCTCAGGTTATAATAATATATAAGATAACTCTTTAGGGCTAACCTACT
TATAAGGCTCTTAAATAGTAATATAAGGCTATATAGAAATCTATTTATATATAGGAATATAATAAGCTTA
ATAGTTAATTCCTTATCTAGCTAGCTCTCTTTAATTATAATATTATTACTTATATAGCTAAGTAGAATAA
ATTCCCTCTAGGGGTTATTTAAATTGCCTAGCAAGAAAAGAAGGCCCTATATAAGGTCCTCTATAAGCTA
AAGAGATTAACCGAGAAGAAGAGGGAAGAGGCTATATAGCTAATTAGGNAAAATCAGGATTAGATTATAT
CCCTAATCGACGTATAGATAGTAATTCGCTGAGGGGATAACTGCTATAGAGGCTGCGGAGAAAGCTCTAA
TAATTAAAGGCGGCTTAGATGAGGCGTATTTAACTTCTAGGTAAGGCGTATAGCTTTCAGATTTATTAAT
AAATACTAATATATAAGAAAAGCTTGACCTAATGAAGGTTTTGTGATGACACGTATATCGGTGCTATCGG
GGCTGAGAAGATGGTTTGGAGCAATCAGAAGGTCGTGGCGGTATTGAGTTTATGAGTCAGTCCTAAGGTT
AGAAAATACACTTCTGATTTAACACAATG

>Fol4287_family-234#Unknown (Fol4287_family-234#Unknown)
TGTGGCACGCACAGCAGAGGGNCACATAAGAGAGGGTTAAAAGAGCCTTGATTCTATNNTAGAAGGGGGC
CGGCAGAGCTCCTTATATACNAATGGAGCGTCAGATCCTTGTCAGGGAAGCTAAACCGATCAGGGCTACC
CTACTTTTGACA

>Fol4287_family-242#Unknown (Fol4287_family-242#Unknown)
AGGGTTGCTCGCCNCTTTCTTGATAATCTAGTCCCGNAATCACTAAACACCAAATCGATAATCTGATCTA
TCAAATGACCNTTTCCCTNCCTACTTCGAACCAACTAACTGGCTCTGCCATGATCAAAGAGACGCTGGCA
GGNCACCCCCGATGTCCACGGCAAGTCTCGAGGTACTTCAGCTTTCCGCCTAACATCGCCTCCCTTNGTC
CAATCGTTTTGCCATCCGTGTTTTTGCCGATAATGTTTTTGCATATTTCTGTTTGTTCGCGTGACATAGN
CGCACTCATTGCATCTGAGGCCGTCGTNTTTCGGCGCTTCGATAAAAGGAAGCGGCTTGGTTTCCGGCGG
CGGGAATTGAAANTTCAGCAGGTCGTCTTGTTGTTTGANTATCCCGGGAATACTGCCGACTGTGGAGATA
ATTTCCTTCTTCTCNCCTGCCGAAAGANTATACTGATGTCTTCGATGCAAGAGGTGATTCCGGATTCCAT
CGGCCAGCACTGCATACTTACAAATGCTACATACCACCAAGCTAAGCTGCTCTAGATAGATGAATGGCCC
AGCAGTCAAAACTGGTCGGTCTGTGGGGGACTCTGCGCATTTTTCGGGCGTACGTGACGCGATCGGGCCG
CACGAGGTGGTTTCCTCCAAGACATTGGTATAACATCTACTGGTCTNCTGNTGCGCCCCTCTAGCTGTTC
AAGCCGTTGACACTGGCGTTTCTCAGGTAGCTCGGTCGACGGTACACATGANGATATCTTGTTGTGCGGC
CTCTTCAATGNAACCGCTTCCTTACCCNGTCTGACTTGGTGGGTATCGTCAGTGGCGTTGGCGCTGTCGG
GCTCCTCTCCATCCTCTATGCTCAGGANCCTATGCCAATCGGTCGAGACCCTCGCGTATACTCGCAAAAG
CGCTGGTTGTAACCGATCCGGGAAAGCGCCGTCGAGCCCGTATGTGGNATACCNCTGCGTCGGNCTGTGA
CCGCTCTGCCACGCAAAAGCAGCATCTTCGCTAGCTGCATTTGTAGTATCGTCGAATCTGTTGAANCCAG
ATGCGGCCCCACGGACGNGCTTCTCTGTAATAGCAATGGAGAGCTGCCGATATAACTGGACTCCAATCTC
GCAGGGAATGCCAGGTACNGTCCTACTTATCCGCTTGAGCTCNTCGCTAAAAGTCTTTGTCGACCANAAG
CTATCCCTCGAGTATCTNGAGATAGGGGNAAATAACAGNGTGTTTGTAGATTCGTGGTGGAAACATTTGC
GCAAGATGGTGTAGGCGACNGGCCGAATATACACAAGATAGCGGTACAGTAGATGGGCGACTGGCGGAGA
AAAGAACCGTGCTACTTGGAACTCATTGTTCGTTGTAAGACGTGCTTTTTGGTGCCGGGCGATTGAGAAC
AAACTCATCCCGTATATCCCTATACCTCGTAGCCGCGATTCTGTATTGCAGTNTTCTATAGTCAGAAGCT
CGGAAATTCTNGCTGCCTGTCCACCATCCAGATAGCAAAGAACCATGANAGTCTTCAAAGNNGCATCATG
NNCATCNGGATATGCTTGCGCCGCCCCTGCATTCCAACGACTTTGGCCTTGACCTCGCGACTTAAGCATA
CCATCGATCGANGAGGTGCATGCCCTCATGAAGAGCTCTANATATGCGTCGTTCAGCCCATTGGCTGGAT
CGGCCACGAAAGAGTAGCCAGGTTTCGCTGTCGATAGCCGATCTCGAAGGCTGCTCAAATCGGGGTCGGC
CGGCCCCCAGTCATACATCAGCCNCTGGCACTGGATGGTAGCCTGCCTCAGAGCTNCGCGAGCAAGGCCA
CGGAAACTCGCCATAGACAAGTGTAAGCATCCATCCCAAGATAAGATTTGGTTGTCTTCACTCCANTGAA
AGTGATAGANTGGTCCTTCGCTTCGACTCAACGCACGGCCGTACGACAGAAGGCTGAGGAATTCNCCAAG
GGGGGACGTAGTGCCATCACACATCTTTTCTGTGCGGGCAGGCATCAATTTTCTGAGATGCCCATAGGAG
GGCCTAGCTGGGATTCCCGCGTACGTGTGAGGAAAACGTGGTAGAGTCATTTCGAGGAAGATCAGCCGTG
TGCAGTANATCAGTCTCGACAGCACGGGCGTGAACTGGTGAGGGCGGAGATATTCGTCACCCGCCGGTCT
TGATAGTCCCCGCACGGCACTGAAATATACGAGTAAAGAAGAACTCGCTATTCCATCTTCAAAGTCCTCG
ATAGCCGTACTGTAACAGAGTTCGAGTACGACATCGCCGNAAGGATCATTGCTCCCTGACCTTCATGCGT
AAAAAGGGCAGAAGACTGGCCCTCTATCGCTGACTCCTCATCAAAGCAGCTAGATTCCTGCTCGGGCCAG
GCGTAGATCTTATCTTCGAGCATCCTTTATATCGCTACTATCCTCGTAATCGCTCCCACCTTCGTTTTCG
CTATTCTCTTCTTCCTCCCCTTCTTCCTCTATTTCGTCTTCACCATACTCTTCTATNTNGACCAGGCTTG
TGGGGGGCCGATNCTCCCGTACGGGATCGGACCAGAGCTGCTCNAGCATTTCGCGTTGGGGCACAGACAA
GCCCCGACCAATTACGTAAGGAACAACGGNATTTGGTAATTGTAGAACTNGAAGCCAGAAGCATAAACAG
CGCTTGAACTCCTTCCGGTANTGTNTTTCAGAGGCGGATCGCATAACGAGTTCGAAGGGCGCCTTATAAG
GGCGATCAGGAAATCTGCCTCGNAGCCATCTTCGCANACTGACGTCGGTATGCAGCACTGTATCTGCACA
ACGGTCGAAGAGACGGTCCAGTGCCNNCACGATCAAGGCNAGCTTACGCTCATNCTTTACCGGGCTGCAG
ATTCGTTCCCNTCCGTGAACGCCTATCCGGAGNGGCTGACCGGTCGTTAAGGGCACCTCCGAGAGTGTTA
CAAGCATGTCGCGTCGTGCCTGACTCAAGGTTTCATCCCGACGAGTGCGTCGCATCCAGTTAGTGAGTAG
CTCTTTCTTTCCCGGAGTCCCATCGAAATTTGATGTGCATGGCTGCTCATCTAAGCGGCCGCGCTCCTCC
GAGACCAATTTCTCGGCAAATTCCTTTATAGTGTCTGGAACCGCTTGCAAGAATCGATCGGGACCCTTTT
GCAGTGATTGCTGATCATCTGTTATCACGACGATCCAGGAACTTTGAATGTCGTTGGCCTTCCAACTCTG
GAAAGTAAGATTATCCCGTATATGATCGCGTAGCCATCGCTTCCCCTTCGTACCTCGGCCGTTGATCTCT
CGGGTATGTACTTTCTTCAGATGGCGTGACAGTATGTCGTGGCTTGCGGACCGCAAAGCACAGTGCTTAC
ACTCTGCTCCAGTCTGAAGGGCTAGGNATGGATGCTGTGCAGATCTATCTGNTCGCTTCGGCAGCTCATC
CGGGTCAGGAAGATGCAGGGAGTTGACAAGAGTATTGAGCTTCCGCCNACGCTTTTTAGATATGCCATGT
TTCTCTTTGAGGTGGCGTCCGACGCGATCATCGTCTGTCTTCAAGGCGAAACCACAGGNTATGCAAATAA
TAGCTTGATATGAGATATCGTAGCGAAGCTCTAGTCTCCTGAGCGTCTGNACTTGACTTGGCGTGATGTT
TTGCTGACGAAGGCGGTTTTTTGAAGGTACTTGAGTAGACATACTGAGAAGGTAAAATATTCGGAGAAGA
GAAATGCTACAAATCCAATCGNTAAACCATTGAATACAAGTACGAGACGCGACAGTCGAGGAGAGATCAG
ACTTGAAGTCAAGTCAACTAATTATTTAGTTACCTATGATTGGCTCTTGCCTACGCGCAATGAACTCAGC
ATGGGTGGCACGGATCACCGTGTCATGAAACGGGCCCCGTTCCGCGTTTTGGGAGTCCCATGTCGAATTC
GATAGTTNATTGGCCTAAAACCCGTAACGGGCCCCGTTACCGNCTAGNATNCTAGAGTAGA

>Fol4287_family-243#Unknown (Fol4287_family-243#Unknown)
CCTCGAGCTTAGCTCNCCCTTAATCTTACCTTAGTAACCGACGCGACGCGATCAAGTTCTCTCCATCAGC
AAGCTATCCACTCCTGAGTCTCTCAACCCTCGATGATTAGAACCTTCGCCACGTCCCAATCCGAGCCTCC
TTCCAGCTCAGAGAGCAATCCGAGACGCCGAACTCGCAGTCCTAGTCCTAGCGATCAATTCGCGCCCGAA
AACGACGGCGGCAGAGCCGACAATCCGGGTTCAGCCCGCCGTTACTCGCGAATAGACCTCGCTCAGCGAG
CAGCATNGGAACAAGCATCGGCCAATACTACGGNGTCGGCGACGAAGATGCACTCGGAAATCTCTTCGCA
TCTTATCCACAGACCTTTTCAACCGCTCCACGGCCCCATGGATCGCGGGGGCTTCATGAGCCACCATGGG
AGCTCCGTTTCGATCACGAGATACACCTTTCGAATGACTTCCCAACCCAAGGAAGACGGCNGCAGCGAGT
CAGAATNCCTATACCAGGNCCGGAAACCGACCTACTACCTTCCTCCTCTCCGCCNCGATCAGCACAAGAG
CAATCGTCACCNACAAGGGCCGAGTTTCAATCCGCCCTGAAGCTAGTACGAGAAGTGATTGGGACGGATC
GGAGGCTTACCCTCGAGCTCGCCCGGTCATACGAACGAGTACGCCAATGGCGAGAGAGATGGGGTTACTC
GCCGCTCAGTTCAGATGCNCTCGAATCGCCTCCTCCCTACTCACCGCCCCGAGAGCCGTCCACCCAAGCA
NCATCCCCTCAAGAGATCAGATCTTCTCCTCTTCGAATTTCCTCGTCCCCCGCCCCCGACCCGATCCCGA
ACCCACCGATCCCAGGCGACCCAGCGCCGTCAGCCGAAGCTCTATTCGACTGGGTAAATACCTTCGCGAA
AGAGAGTGGCTTTGGTATTGTCCGACGGAACGCCTACTCATATAANGGCCGGAGGATNAGATATTCTTTC
CAATGCGACNGATNCGGAGAACCANGGCCTAGCGGAGGCGCAGGTCTTCGGCAACGGAAGTCCCGGAAGT
GCGGATGCAAGTGGATGGTNGTNGCCGAGGCNCTAGAGGAGGGCAAGTGGCTCCTACGACAACACCCAAA
CCCNGAACACAGCCAACATAACCACGGGCGTAGTATCGGACCGTCTGCNCATCCTTCCCATAGANGGCTN
ACTACGCCTATCAGGGCAACNATTGAGTCGACAAGCCGCCGGGTCGGTATCCGGGCCCGTGACGTACGGG
CTGTNGTCCAGGAGCAACATCCCGAGTCAACCTTTACACGGAGGGACATCTATAACGCCNGGNCTCTTAT
CAACCGAGACAAGTTGGATGGCTACACTCCTACTGCAGCACTGATCAAGCTATTTGACGAGATGGACGTT
CCTTATNTCGTTAAGTGGGCGGACGATGAGCCAAGCCGCCTCGTTGGCCTTGTCTGGACCTTTCCCTACT
GTCTCCAGATGTGGAAGCGGTTCCCCGAGGTCATCAGCTTCGACAACACATATAACACCAACCGCTTCAA
GCTTCCGTTATTCCAGGCAACAGGACAGACTTGCCTTGGTTCTGTCTTTAATGCNGCTTTCGGTCTGATC
GACAACGAGAGACGGGAGGGGTTCCAATTCCTCTCCGAGAGCATTCGGCAACTAGCAGAGCAGCACTCCA
TCCGNCAACCGGACGTTATCGTCACCGACTTCGACGATCAGATGAAGGCCGCCCTGAACGATCAGTTCCC
TGATGTACAGCAGCAGCTCTGTATCCACCACATCAATTCGAACGTCCTGCTCAAGTCAAAGCAGAAGTGG
GTTAAGGGCCGCAGTAGCAGCAGCAGTCCTGATAGCAGCGACGAGGANAAGCCTACCCCGCAGGCACAGG
CTGAGCTNAGCCCNAAAGACCGACAGTTAGTCCACGCGCCGACANCCGAGGNTATCCCTCATAGCTATCG
AGGGGTTCTCATGATGTGGAAGCTCGTCTTGTTTGCCGAGACTGAGGANGCTCACGAGAAGGCGTGGGNA
AACCTCTGTAGGGAGTTTGATGACCAGCGGGCTATCCTGCGGTATCTCCATGGAACCTACATGCCTGTNA
GGGCCCAGTGGGCACGCTGTTTCATCCGCAAGTATCGCAACTTCGGCATCCGCGTCACCTCTGGCACAGA
AGCAAGCAACAACAACATCAAGAGCTACCTTCTAAACGGTATGAGCCACCTNTATCGACTNGTCGAGGCT
ATGCAGGACATGATGAAGGACCAAGAGCGGGACTTCAACGATGCCTGCGCAGCGGACGAGGTACTTACCG
CTCGCGAGTATATAGGGTCTAGCTCGGAGTATCTAGGCGAACTCCGGACAGCGATNTCGTCGAAGGGCCT
CGGGCTGATCANNAAGCAATATCGCTTAGCTNGCAAAGCGATGCCGACNGGNAAGAATCCGTTCCCNGAN
CCTCTCGGGGGCTGCAGCGANGACTGCTCGGTCTCNGCCGAGCTTGGTATNCCCTGTTGCCACAANATCT
ACTCGAAGNTAGGGTCTGGNACGCCTTTCACTAAGTGGGAGGTCCATCCGCGGTGGCGACTACGAGAGCC
ATCCTCTCGAGATCCATACCGACGGATCCTCGACCCCAAGATCGCCACTGCTCTCCGTGGCAGGCCTAAG
AACACCGCACAGGCTGTTCCAGCANGGCTAGCCATCGGAGCAAGCAGCCGGCAGAGCAGTCAACCAGCCA
GCCAGGGCCCATCAGGGCGCAGGCGAGGTCGACCACCGGGNAGTCTAAACAGGTCGACNCTAGCCAGANT
NGNACTNGANGCGAGCCAACATGCCAGTAGCCAGGCCAGTANCTCAAATCAGCGCCAGANACGCAGCCAG
TCGGNTACCCTTGGAGCGGGGAGAACTACAGGAGNACGTGCCAGCGGACGGAAGACGCAACCCAGCATTC
GGAGACGAAGGAGTCAATGGGAGCTGCTTGACAGCGACGAGGAGATTCTTCCTTCCATAGTAGTNAGAGG
AGACATAGATAGCTGCCCTCGAGGGCGTAATAGAATTGGCCTTGTTCTGTATTGAAAATNAGACCTTGTT
TTGACGCCCGAATGCGAGCTGTTCTAAAGGCCGGCTCGACCCGATTGCTTCTGCACCGAGATCTGGGACT
TGTTAGGGGAGCTGGCTTCACCGCCTTTGCGCGGATGTACCTATGGGTCGACGAAATTTAGCCGAATCAG
GTGTTACAAAAAGTCATGCCCCCCTAAGGGTCATGCCCGCGTATCAATTCGTCATGCCCCCCTATCAATT
GCC

>Fol4287_family-245#LTR/Gypsy (Gypsy245_FOL)
ATATTTAGACCTTTTTACTTATAGGCCTCTACATTTTTATAACCTTGCTAGTAAACTTGCCATTTTTTAT
ACGCTAGACCCGCCTAAACCTAGGTTTAGGTGTCCATGCACCATACCTTTCCCTAAACTTTTGCCNATTC
ATTCTTTAAACCTGGGTTTAGGTGTCCGTGCACCCTCNATCCTCCTAAACTTTTGCCAATTCATATCTCA
ATCCCAGGTTTANGTGTCCGTGCGCCCCATCCCCCTTCTAANCCTTTAACCCTCTATTTCCCTCTCCGCA
CTATTTATCCGCCCTCCCTTCTTAGTCTCCTACCTTTCTTTGATTGGTCGCCTTTCTGATCCCTGTATCC
TCTCCCGTCTCCCATTCGATATAATAATACTCCTCATACTTTCATCCNTATCCTCTTTCTCTCCCCTCGC
TATTCCTTCCCACATCTCACCTAACTTGGGAACAAAGTAACGATAAAATATACATNATACATAATATATA
CCAATCCACTGCCCTCATCATCATCACCATTATNATAATTAAAATTAGACGCCCTCTGCCTCCNAAATCT
AATATAAATCCCCGGCCCTCTAAACGGCNTAAAACTACCCCTATCTACCCTTCTNATGAACCCCGTCTAT
CTACCTCTCCCTCCCTTCCCCCCGTCGTCGACGATACTCCNTCATCATCATCACCACCACCGTCACCATC
CAAGCCCGCCAAGTCCCCAAAGCCTGCTCCACAAACCTTCACCGAGGTCGATTCCCTGAGGAAACAGGCG
GAGCCCTACCGCCTTGCCGTCGCCGAGCTACCCATCCATCTCCTCGACTTCTCCTGGTCTCGCGGCAGTA
ACAGGCCCCTCGACCGCAACCATGTCGCCCATCTTTGTCGCTCTTTCCAGAATGGTGGCCTCGCACGTCG
AGCCGAGCAGCACTACATCCAGGTCTCCTGCAGTGCCGCCGCCGTTCAAAAGATGATCATCAACGCCCTC
CCAGATACCAATCAGAGCCATATCCAGGACCGACGTCAATATGTGTTATCGTTTAGAAACTGGGCCGATT
TCATCGACGAGAGGCCCGAGCTCATGGCTGGCCAGCATCGCATCGAGGCCTTGAAAGACTACGTGAAGCA
GACGCGTTCTGATTCGAGCGATTTATGGTGGATCTGCGAGTTCTACGACAAAGGTGTGACCCCTCTCAAT
CGTCCCCGATACTATTAACAAATCTTCATTCCGTACATGTTTAATATATACATGACAAACCATACTCACC
CTTCTGCACAGACACTCTACCAGTCGAACTTGACATCAAGCTTCGTGTCAACCGCCGTGATCTCACCCTG
CCCGACACCCATGGTCAGATCTGGCTACAGCTCGTCTCGGCCTCTGATCGGGATCCCACTCTGTTTTCCG
TCGAGAGAGACGTCAACAAGAAGGGTATCGAGAAAAGCATGCTGGACATCCTGCGCCTGACGAGTGAAGC
TCGCTTTCCCATCAGCCGTCTCGTCACGCTGTGGNGAAGCGAGCGGTGGAGACCTCGGGTTACCCGCTGG
TGTCGAACCTCCCTGGGGAGAGCCACATTTAACATTTCAAAATGGTATCAGATCGCAGGGTACAGACTNG
ACGATGTGAGTGACTCGCCCTTGGTGTCTGTGGATCATGGTTCATCATTCATCGTTTCGTCCATCTCTTC
CACTCCAGGGCAAAAAAAGAAAAAGAAAGAAAAAGAAAAATAATCTTGGCCACCATCAAGCCTTACCTAG
AACATATTGCTGACCTGGGAGTAGTATTGGTTCGATGCGTTCTACCAGGTACTCGAAACTCTGAGGGCAC
TTCCTACCTCCGCCTCCGAGTCCATTCAAATTTCCGATTGGAATGTGCTAGCCGGCAGCCTCAAAAGCGA
CGCCTACGATGCTGCTGATGTTCACCAGGTCTTTTATCCCAAGGGAGGCGGCAACAGTAACGACGACAGC
AAGTCCAGCCCATCGGCCCCTTCCGCCGTCAAACCGGTCCAAAAGACAGCTCGGCGAAGTGGATTTCTAA
GCTCGCTCGACAAGGAAGCCTATGACGGTCTTTGCCGCCATCTTCAACAGAACCTCACTCTTCGGTTTCC
GGATGTGCAGCCCTTGTTGAAGATCAAGAAGGAGGAAGGCGAGGTCATGGCGCAGGTCATCGACCATGTA
GTACGTTGGGTAAACACTCAACCCGCAGATATTGTCGATACTCACGAGAACAATAAGCCCTTACGACGAC
AGGACTTGATACCTGCGATCGAAGGTCTTATGGTAACTACTCACGGGGATGATTGGTGGGCTCGGCGGAG
GGAAGACGGCGATGTCGATGGCGCCGACGATATGGCATCCTGGCTCGACCTGCGCTCGCGAACGCTGGAA
AGGCAGGTCCTCGACTACGTCCGCAGCCATATGACCGAGTTCAGGGATCCCTCGACGAAACACTATCTCG
ACTTGATGCCAGAAGAACATGATGAGCACTATGCAGAACGCTTCAGTACCGGCGACCTCTGGACAGGCCT
ATTTCACATAGTCCAACACGCCCTTGGTCCTGCATTTCGTCCGGTGTGGGAGAATTCGATCTCCGAACGC
GTCGGCGCAGATAACGCGATTCATCAACCGCGGTCCGAGATGCGCCACAGACCACCGGCCTCAGCCATCA
CACGAGCTATCTGTAGTCAGCTGGGGAATATTCCCGAAGTGAAGGAGAATCCTGCACTGAGAGGCGTGTA
TGCCTCGAACGAACTTGGTGCCTACATCGATCATGCTGTTCTCTCATGGGCTTCCGATCGATGCCGCAAA
GCAGTGGAAAACAACGAGTCTGACGAAGGACATCCTTGGTCGAGTGAAGCACTCCGCGCAATCCAGGCGG
CGTATCAGGGGTACGAGGGGATCCTGGCAGGAATGACATCAGCCACTGCAATTTCCGAACACGATGATCA
GCAGCAACAGCAGCGGCAGTTGCCATCTTTGCTTCCACCAGAAGAGCGTATCAGCCACGCCTCGAATGAA
GTGCTCTGTCAACAACAGGGTGCCGTATCATCGAATCACCACATCATCATCAAGCAACCCCCATCGTCGC
AGGGGTTTGTTCCGATCAACACGGCAGACAGGGCACAGCGTGACAGCGGGCGCACAAGGGCCATAGCCGC
GGAAGAAGGCCTATTACCCCGAATGCAGCAACAAAAGCAGCAGCGCCAGAAATCACGGCATCCTGAACAA
CAGCCACTATCGTTGCCACCGCCGCCGCTCGCTGATAATGCGACGACTGCGATATCCTCGTTGCCTCCAG
CCCAGGGGACTGCAATGATGAGAAGCCACCGCCACAGAGACGGCACACAGGGGAGAAGTTTCGCAGATTA
CGGTTACCAGCCACCTCCTCAGAAGTCTTACGTTGCAGCTGAAGTCGGCCGTCCGCTGCAAAAACTACCG
AAGGGGGATGTTGGGAGCGGCAGGGTCCGCCAATTATCGGCAACCAGGACGTTGTTACCGAACGAGCGGC
CAAGCCCCGGCCAATCCCAGACGACTAGGGCGAAGCAACAACGCCAGCGTCGCCAGGATCGAATCCTTAG
CTCGCAGCCACAAGAGAGATCGTCCTGGATGGATGGTCCTGTAGCGACGTCCGGAAGTAAGCGTTGATCC
TTTCCCAGCGCGGGCGGGGCGGCGGTTGTGAGCACGAGCGAGCCATACCCTATACCAAAAGATATACGAT
TCAGTCTGGCGAACCATCGGCAGTAGCACAGCAATAAATAAATATGATAAGCAGCAGTAATTATAATAAA
TAAATAGTAATAGTAATAATAATAATAAACTATACTTTCTAACTAAACGTATTATTTTTAACCTGTGAGA
GGTTACTGAAGTAGTTAGGTTAAACCAATGTCGTTACTGTCACGACCATGTGCACGCTCCTGATTTTTGG
AGTTCCTAGAATCAACGGCTGGTTTGATAATATTGGGAAGGTTGAAAACACAGGGAAAAAGATGCGGATA
GGCCGGAAAGAACTGGACTGGGGGTAGAGCACCCCTGCTGTTTCAAAATGTGATAAGTCTTTAGAGTTTC
ATAGTGTTTGTGACGAGTAAGCCATCTCATTTCCCGCAGTATTTACCCCCCAACCCTTTACATGAGGGCA
TCACGAGGGATTTGATGTCATTCCGTGTGATGGAGAATGTGATAATTCGAAGAAGATGCATGAGATAGCG
CTATATATTTCAGGGTTTGGCCTCAGCCACATGCGCGCTCGGACACCCAGACCTGGGTATGCCGGCACGG
GTTGTTTACGGGCGCGTTCGGGGTAAAGCTGATGAGCCGATGGTAGGTGCGGTAGCTGCCTCCTTTACGA
GGCTCGAGCCTGACTGAAGACGCGGTACCCTTTCGTAAAGGACTTCAGCTACGGCTATGATAGCACGACG
TAGAACGACGCGCTTCGCGTCTGACTGCACCAGCTTGTACAGTAGTCGAATCCTATAAATCAGCGAACAG
TTTCGCAGGTGACAACAATGAGATATTCCTGACAGAAACAAACAGTCTGTATTTCTTTTAGTGTTGTGTC
ACTTTCCCCTATCCTTCATACCAACTCATATCCTTTTTCATCACCAGTTAGCATCCTACGAGGATTAGGG
TCACCTCTCGTTGGTCAACATAACTAACCGTTGCGACGGACGCTGAGAAGCCTATCATGCCGTGCTTGGG
GCTACCAGAGGAGGTCGAATTCGATGTCCACTCTGACGGTCCTGACATCGATGATGGCGAGGACCAAGAA
GAGGCGCGAGAGCTTATATCTCCGTTCTCGGCTGATGAACATTATCTCGAGGAGCCCGCGAGCATCCAAG
GGAGCATAGTCAGCACAGAAGACGCTACAGATCAGTTTCAAAGAGGCTGGAGAGTAGACCGTCGCGCCGG
CGATTCCTGGATGTATGGTATGGCACTGCATTGTTCGAAGAGCGTTGTAGAAGCCTTGATCGATTTGTTT
CAGCCCTTTCCCCCCCCACCCTCTTCTCCGCCTAGAACTTGAACGAGGACGCGCTGCCAGTTTCTCAAAT
ATTTGTCTGACTCATCCTGACTGATACGTCGTGTTAGCTGACGAGTTCATCGACGAGACGAACGACGAAG
CCTTCGATGGGACACGTGCCCTCGACCTCCTCCAGCGCCGAGTTGTCTTGGACTATGGGAGCAAGAAGAC
CGGGTCGAAGCCGGCGAGCGAGGANGACGATTATTACCCCGTCTTTCGACTCGATTTCGTCAGCATCGTC
GGTCTACCGCGTCGGCCGATCTGCCGGCCTAGCCACTTCTTCGACAATATCACGATATCGTTTCGCCACT
GGAGTGCCCCGTACGNCGCGAAGCACGCGCAGGGCATCGATTTCGACCTGAGCGGCCGCACCTTCCGCGT
TGCCACCGGCGCCACTCGGGAAGCCTGGTTCATCGTCATGCACCCGAGCCAGAGGACTGCCGGCGCCAAC
AACCCCCGTCGACGACACGATGCAACACATACAAGGACCGCNCTCGTACAGGGCCGTGCTCTGATGCTCG
CGTCATACATCAAGGACGTCTTCCTCCGAGGCGAGCTCCTTGGTGAAGGNGTTGAGCCGAGATGGGCCCT
CGGAGGCAAGGAGACGCAGATGATTGCTTTTGACAAGTGGGTCATATTCCAGACACTATTTATGGACGGC
TGGACGGGGTTTCTCGAAAGGTTCTCCGCACAGGACGACGCTTTCTGGGCCGATCATCAGCCCGCCTTCC
ACGCGTATGACTATGGNGCCAACATCAACATAGAAGTCAACGAAGGCATAGCGAATCTCGAAGAAGAAAC
AGTCATTAGGCCAGCCTATCTCGATGGACCGGACGATGAGTTCGACGAGTCCGACGACGGTTACGATGGA
GAAAGCAATAGCGTGCCGGCGACGCAGCAAGGATGGGGGGAAATTGGAGGAGAGGAACGAGAGGATGAGC
TCGACGAGCTATGCGACCAACCAACCGTCGAAGTGGAGGACAACGATAGTCTATTCGTGTCGGAGAGGGC
GGACGATGTCGCTTCTCCAATACCACCTATCCTCAGTCCAGGGCGAATCATCGATGCGGAATATCGAGAT
ATTGATGGCGAAGTCGACGCGAACGGGCCCAATGGCGATGAAGAGCGGGAGCGGAGGTTCCTCGAATGGA
TGAACGAATCTGAGAACACTGATATAGGCCAAGACAACGGGACTCAACTACAAGATCAGGAGCATCAATA
TGATGGGCAAGACAACTCCCAGCAGCAGCCGTTGAGCCCAGATACTGACGGCAACGACGACGTCCATCCA
AGGCAAGCACCAGACATCTCGCCAGCCAGTCTACCTCCTTCATCAGCATCGATACCAGCAACGGAGGACC
AGAGAGAACATGATGCGTTGTATAGTCCCGGCCTGATGCGGTTGCGCGAGGCCCTTGAGGCGAAGTACAA
CCTCGATAACATCAGCCACGTCTCCTATGCCCTGGCTGTTGATGTTNACTGTACCGCAGAAAATACGTAT
CCCGGCGCAGAAGGAAGGGTAGGCCGTCCTGTATGCTTGCTTGCCGACCGCAACCGTGTGGCCGGGGAGT
TTTACGGGAGTAACTACACCTTTTACCCACTCGGNTTCCACCCCGCATACGGNAACTTCACATCGGATCG
TCCNCCTGCCTTCCTGGATAACGACCTGTTTACTGTCATGAAAGAGAACATGAGTCACCAGAACCAGGGT
GCCGACGTACTTTCNTTTGGCTTCTTCCAGGGCTACTCCAACCTAAAGCGGTCTATCCGTCATGGCCCTC
ACGACCTACTAGCCAGCCACGGCCTCGCCACAGCTGCACTCACCATTCCCTCGACGGAGGCTCAGCGCAC
GGCGCGGCTCAAGGACAAGCAGCAGCGGCTNCTGGCCCAGGTGAGGGGGCGGCTCACACCTGACAACCCT
GGCGCATCGACACCTTTTGCGCGGGAGCGACAGAGGGTGGAAGCAGCCATGCAGGCGAATGAGTTTGCGT
TCCGATTCGAGCAGGTCATTTCCATCGACGCCCCACGACTCGTGCGCCGCCGTCGAAACTTCAGTAGCGT
ACTACAACCCATTTTCCAGCTCATGCGNCTCTTCCTCAAGGAGAAGCAGCTCTATGCAGGCATCCTCCGG
CGTTTCAACCCTGATATCTTTCCAGGAGTCATGGTGGCTTTTGCCAGGGTTATGGAAGCAGCCATAGCAG
AAATGGACCGTCGCTTTCGCGAGGCTGGGTCGAAAGGACTAGGTATGGCTCTCTCCGAAGGCGTCGCCGC
TCTCGATCGACTGGGCAATTTTTGCTTCACCGGGGACCCGAGGGTGCTGCCTACCAAAGTCATGAGGCTC
CTTGGTACGATGGATAGTCTAAAAACATGCGGGTGGCCATTTATATCGCCGCGAATGTTGGACATCCGAG
ATGGACAAGGACTCGTTAACCTTGTGGGATGGCCACAGCTGAGCAATGGACGGCCCGTTCTGATGCATGT
TGCCTCGCTAGAATACCACTACGATAGAACTGTAGCATCTAACCGACACAGTCAATTGTGGTTTGCTGAG
CTTGGGGGTAGGTCAATAGACGGGATGGATAGGATGACAACGTTCCTTCATGAGGTATTCCAAGATCTGT
GGATACCAGAGACGGTCGCTTTTATTGCTCGCCAAGTTCGCCGTGGCTTGAATCGTGGTATCCGCAGTGG
CGGTAGGAGCGATGTTGGAGAACATGGTGATGCCGACACGGGCAATGAGGAGAGTGCTCAGGCGATGATC
GCGTTAGAAGCCTGGGAGGCACGAGACAGTCCATTCAAAACGTCGTATGTGCCAGGAGTCTCTTTAGATT
CCTTAGCGTTCCTAACATTGCCACAGAAACTTCGAGAAATTGTCGGCGGAAGTGCTCAAGTTCGATGACC
GCTTGATGATGAATGAGTCAAAGATCGTGCTAAAGACGAGACGCGACTTTGCAGAAGAGATCTTCGTTGC
TTTGATGGAGGGCGGTAGGAAGGGTCACCTAGGAGTCGAGTCTGTCGCACCGACCCACTCAACATGGCCC
TCTATCCTCCGGGCCGCCATCCAACATACCAGAGGCAGCTTCGCAACAAGGGCTCAGTGGGTCTCGGGCA
TCGCAGCTGCCATGGTATCTGCGAGTATCGAATGGGTACCTGGCTCTCATCGCCGGAGATTGACGCATCA
ACAGGTAGTACAGCTCGTGGGAGCGGCTGCGTCTGCAACGGTCCTCGCGGCTCGGCCCGATAGCCTTAAG
AGACGGGCGCTAGAGGCGGAGGCTCGCAGGACCGTCGATTCGGTTGGCGTTAAGCGAGCGAAGATCCGAC
CGCGGATCGACGTAGGCTGCAAGATACCGTTCAAGNAGGTGCCCCAGATGNTGCGGGAAGGGGCTTTACG
GAGAAAACTACGCCAAGGCNGNTCGCGANGGCGGNCCGACGCGTGCTATCTCACTACTGTGCAGCGTACT
GCTGTCTGATCAGATTGTCTTGGGTGACCCNCTATGCGATNTNATGCTCNTTCTCGCGTTGACCATCACG
GCGTCTAGTGCGACCCCCGAGGTCCGGCCCAACACGAAGGGCTTCAGCGCGACGGCCAAGAGAAGGGATC
CAGNTNTNCTGGCGGCCAACATGGTNACGNGAATGCTCTGGTTCNTGNGGNNAGAGGCATTTCCGTGGGA
TGGANACCGAGGANANAGTGCTATCNGNTGTCTGAGATGACGNAGAAGATCGGTAAGTAGAGCCAGTGCG
GAGCGGNCCANGATGANCCNGCTNANCGTTAGTGAAGTAAGATNNCTNATACCTTGTCACGNTTCGTAAA
TGTAGAGCATAAGGNNTCAACAATCGAATGCTTCGAGAGCTGGGTTGGATCGAAGNCAAGCGGTAACCGG
GATNGTCGNACGCCGCGAACNGCAGAGTCGCGNCTCANGCCTANAGANGAGCTCTNTGAACTGCGTAANC
GCCTGATGTTTCTGCCATGAAGGAGCCGAGGANTTTATATTGGCAGTGTATTTAAGAGTAACGAGGAAGA
ATGGGTGGATCGATGTTCGGCTATCATTAAAGATAGGGAATAAATATAACATTATGGCGGGTCTACCCAG
AAAACGAGCACCATAAAAGTAAACGAAGGATAAGAGGCTGACCTAAAAAGAAAATTTTTTTTTTTAAAAA
AAAAAAAAAAAAAAAAAAAAAAAAAAAAAAAAAAAAAAAAAACCTAAGTAGAAAGCCAAGGCTTTGGCGA
ACTAATGTATTAAGGTACCATACAGAGACGAGGGTATGCTACATAAGTTCTTATTTGGGTAAGATTCGAA
TCAGAAAATTAAATATCAACTCAAGCAATAGGGTAGTTGAGCTACTTTTGCCCCTCCACAAGGGCTGTAG
TAGGCATGCCTAAGGAATAATTTAAGGTTTTGGCAGGGTTCCAGTGATAACAGGGGCAATATAAGGGGGT
TGGGGCTAGAA

>Fol4287_family-246#Unknown (Fol4287_family-246#Unknown)
TTAGTAGGAAACCGCCGTTNACATAGGCCGGCCAGCAAATGTAGANAGTGGTTAGAGAGAGAAAAGCGGG
AATTTTGGGGACAGCTGGTCANCGTCTTTGACGTTGGCGAAGTGGGGCGTCACGGATCAATACTGATCCG
CGGGGCTTCGGCTGTCCGCCGGACCCCGCTAACCGGGCATAGTCGCTTAAATGACTACAACCTTGGCGAC
CGACGCTATTTCAAATTTTCATTTTTTNTTACTTAATCATGACTCCTAAGCTTCCATCTGCGCGCAAACG
CGGTAGGCCGTCACTGAACGGCGCCTCATCATCACCAGATTATCCAACCCAGCGGGCGTTACACGCAGCG
CAGCGCATTCATCAAGCATGTGGCATGTGGCCAACTGAGTTCTGCAAAGGTTTTGTACCTGAGACTTGGG
GTATTCGACTTATCGAGGGCCTTTCCGCGTTGGTCTCTCTGGTAGTNGCTGCTGAGAACGTGGAGCTCGA
CGAGGTGCGCCATAGATTGAAGGNTTTCGCTACTAGCCATCCGNGCTCAGATCGCCCGCGACTTCGTAAG
TCAGATATCGCAAAGGTGCGAAAGTGGTTACGCAGGATGGGAATTGATACTAAACANACACGGCNATGGA
ATGGGCGTGCGGATGATCAAGTTGATGAGGATGAGACTGCGGACAGTGANGGAACCGAGGCAAACTCTGA
ACCGGTTGATGAGATTATCGCGTTAGGCCCTCGAGAAATCTCGGCGAATATGAAGATGAAGATGAAGAAG
CGACTGAAGAAGATCCCGACTTGACTGTCGAAGAGGAAGAGAGNGCCCCTCATGAACGAAACCTTTGGTC
GCGAAGCAGAGACATCGGTGATATTCAAGACGACGAGCCTATNGAGGACACCATGGCGGCCAATCCCAGG
TCTGCGCCCGCCAAAATCAATGGGCAATCCGGAGNCAGTCCTGTCGCCTCCAGCTCCGGCTCCAACGCAG
CCGAGTCGAGCGCTCGCCCTCGGCGCAGCTTTCAACCGCCATCTCGCTTAGTTCATGATACCCCCCAGAG
CTCTATTCGCCGTCCAGAGGGACCAGATGAACAAGCTTCGGCGTCTTCTGCNGCTACAACTCCGCAGGCT
TTTCAAAGCTCGACGCAGCCGCGCGNACCACCAAGCTCCCAAACGACGGCNCCTCTCNCCTCTGCTTCTC
AGAACGCCCAGGGTGCTCAACGACCTGGTGTGCAACCGCTCAAGCAAANAGCGTCATCTGTTCCGGGCAA
TCCTCAGACTCCCGTGTCTCTTCCTGCGACAACTCCACAGGGCGCTATGCGCCCTCCGCAACAACCAGGC
AGCCAGGGATCAGCAACCGCGGCTCAGAACTCTGTACAACTTCGCGCACAATCAGCAGCGTCTCTACCTA
CGCCCCGGAGCGCGCGACAGCCTGACCAACGATCAAGTAGCCAGCCATCAACGNCCGCTACGAGTTCTCA
AAGCTCCTCGGCTCCTCGCGCACAAGCAAGCTCGCAGCCAGCGCCGTCTCGTCGTACCAGTACTACTTCT
CAGACCTCCCAGACTCTCAGCAGCAACCGAATCACCGGCCATCGGCGTCTACCAACGCGACTCCTCAAGC
GNCTCTATACTCCCACCTAGGAGGCAGTCAACCATCGACGCCTCGTCNCATCGCCCCTNCTGGGGCTAAC
AAGCGCCCTGCTCCGTCATCGCCAGCAAACAGCATTTACATCTGCCAACAACTTCGTCAACCAGACAGCG
GCGAGCGTTTCAGAATCACTCACAGCCCCTTCGACCAAAAGACGAAAGACTGCTGACGTTCGACGCCCAT
AGTTCACAGGCGACTAGATCATTGGATTGGAACGCTCTTCTTGTAAGCAACATTTGCAAATACAGTCAAT
CCGATGCAGTCATCATGAATCTAACCNCCTNTCAGCCCNCCGGAGACGAGTTCAGAGNAAGCTTGAAGGN
CGCTTCNGNTGCCNTAGAGCCTCATNTGCGCACAAGAGCTTCGAAGAACTNTTGNCNNNCATCGACGACG
AGCANCGCNGGCTCNCCGCCGTTNAGNGCAGCCTCNNNCNTANAAAGGNCGANCANGCAAANGACCAGGA
GAAANCCCAGNACGCNCTCAAGGACGTNGAGGAATCAATCACAGCCAACGAGAACACGACGCTCAGGGGC
CTTGAGGANNTCTACNANAAGNACCCCGGGGACGNCGAGCTCCGCACCTTCNTCGATAGGCGGAAACGGA
CNGTTCTCGAGCACGAAGAGGTATACACCGTNGTCAAAAGCCAGCTCGACAAGAGCACCGCTGGANTATN
CAAGACCGATCGCGAGATTGCGNTTGTTACTAAGAGACTTGGGCAGCTTGATGCTGAGAGAGCGGATGTT
CTGAGAGAGAAGGNGGGNGTCGACANGGCGGCGAAGCGGNTGANGNTNATGTCNCGNTTCATGGAACCCG
NNTGGCAGGCTACGCTGGNTATGNTTNNGNAGNCTNTGGGTCCNGAAGGGGTTNTGCGGNNNGCNTTCTG
ANAGGGGTATTCATTGCTGTGAGTGNNNNTCGAAGNTGTAATATCTAGGGACANNAGCTTTATCAAGCGN
GGCGTTNNCGCGGACGGGATACC

>Fol4287_family-248#Unknown (Fol4287_family-248#Unknown)
GCGGGGTTGATGAGACAGTTGAGACGAGATNGCATTGTCACGNGCCAANNCGCATATAGTCCGTGACCCC
TCGGGTCGTTAAAGGACGAGGCATTTTCGTATTCGCGTTGTTGAACATTAAAGCAGTTTGAACAGATNTA
TAAACGAACTATATAATGAAAAAATATGTAAATCTAAAAAATGTCAAAGGCGACTGAGAAAACTCTAGTA
CTTGGTCTCCTTCTCGGNCTTGACATCAAAGCGGTCCAGGTTCATAACCTTGGTCCACGCAGAAACGAAA
TCCTTCACAAACTTCTCCTTCGCATCAGCGCTACCATAAACCTCAGAAATAGCACGCAGCTCAGCGTGAG
ATCCGAAGACAAGATCGGCGCGGGTAGCAGTCCACTTGGCGGACTTGGCGGCACGGTCAGTACCAGTCCA
GANCTCACCGCGGCCGTCCTTCTCGGTCCATGAGTAGGCGGGAGAGAGAAGGTTGACGAAGAAGTCGTTG
GTGAGTTGGCCCTTCTTCTCGGTGAGGATACCGTTGGATGAGCCGTCGTAGTTGGCGTTNAGGGCACGGA
GACCACCGACGAGGACGGTCATCTCGGGAGGAGTAAGGGTAAGAAGAGCAGCGCGGTCAACGAGGATCTC
CTCGGTGCGAGCACGGGCAGTGCCATGTCCGTAGTTGCGGAAACCATCGGCAAGAGGCTCAAGGTAACCG
AACTGAACGAGATCGGTCTGGTTCTGGGTAGCGTCGACGCGGCCAGGAGTGAAGGGAACCTCGACGTCCT
TGAAGCCAGCATCCTGGGCAGCCTTCTCAACAGCGGCAACACCACCGAGAACAATCAGATCAGCGAGAGA
GACCTGCTTGGAGCCGGACTTGGAGTTGAAGTCCTTCTGGACCTTCTTCAGGGCGGAGAGGACCTGCTTG
AGCTGCTTGGGGTTGTTGCTGGCCCAGTTGACCTGAGGCTCAAGAGCAATACGGGCACCGTTGGCACCAC
CACGCTTGTCAGTTCCACGGAAAGTAGAGGCAGAGTTCCAAGCAGTAGAAACGAGCTTGGAAACANCAAG
ACCATCAGTAGAGAGGATAGCAGACTTGAGGCTAGAGATGTCGCCCTCGCCGATGATGTCTCCCTTTCGC
TCAGGGAGAGGATCCTGCCAGATGAACTTCTCCTTAGCGACCTCAGGNCCGAGGTAACGAGAAACAGGGC
CGAGATCACGGTGGAGAAGCTTGTACCAGGCGCGGGCGAAAGCCTNGTTCANCTCCTTGGGGTNGTCGTG
CCAGCGCTTGCAGATCTTGAGGTANGCGGGGTCGTTAATGAGGGCGAGATCGCTGGTGAGCATGGTGGGC
CTGCGGAACTTGCCCTTGACGAAGGGGTCGGGGTATTCGAGTTTGCCGTCGAGGGCTTCCCATTGCTTGT
GGCCTGCGGGGCTCTCGACGAGGGTCCAGTTGTTGCCGAGAAGACNCTTGAGGAAGTGGTTGCTCCACCT
GAGAACTGTTAGTCGGAGTGAGGGTNAATGANAGGGAGAGGACGCACTTGGCGGGAGTCGTGGACCAGAT
AACCTCGAGGCCACTGGTCATCTGGTCAGGGCCGTTACCCTCGTTGACGCTGTTGTGCCAGCCGAGACCC
ATCTCTCCGAGGTCAGCAGCCATGGGCTCAGGGCCGATGTTNTTAGCNGAAACAGCACCGTGAGTCTTGC
CCAGGGTGTGACCACCAATGATGAGAGCAGCAGTCTCCTCATCGTCCATACCCATACGGCCAAAAGCAGT
ACGAATATCAAGAGCAGAAGCCTTAGGGTCAGAGCTTCCATCAGGACCCTCGGGGTTAACATAAATGAGA
CCGAAGTGAGTAGCACCAAGAGGCTTCTCAAGCTTATCGGCTCGCTCGTAAATGTCAGTGCTACCGTTGT
AGCGAACGTCGTTACCCTTGGGAACAAAGGTAGACTCGGCACCCCAGTAGATAGACTCATCGGCCTCCCA
GGTGTCGGCGCGGCCACCGGCGAAACCGAGGGTCTCGAAACCACTATGCTCGAGGGCGACGTTGCCGGCG
AGGACGATCAGGTCGGCCCATGAGATCTTGCTGCCGTACTTTTGCTTGATGGGCCCTGTGATTTGTTAGA
ATTGGTTGTTTGCGTGGCGTTGTGAAACGTACAGAGCAGACGGCGAGCCTTGTCNAGGTTCTGGTTGTCG
GGCCAGCTGTCGAGAGGAGCAAATCGTTGTTGGCCCTGCGAATGTCAGCGAAAACTCGATAATATCTCAG
TCAGATTCTGCGCTCACCATTCCGGCGCCACCTCGGCCATCCATGGCACGGTAAGTACCAGCGCTGTGCC
ATGACATACGGACGAAGAGACCACCATAGCTACCATGGTCAGCAGGCCACCAATCCTGAGAATCGGTGAG
AAGCGCTTTGAGATCCTTCTTCAAGCTCTCATCTACGCAATCAATCAGGCAAAAACCCGTTTCGATCCCA
AGATGAGTGAAACTCACAGTCCAGAGACTTGAANGCCTCAGCGTAGTCGAAATCCGCACCCAATGGGTTA
TACTGAGGCGAAAATTGTCGAAGAACATCTAATCTCAAAGCGCAAGGCCAAAAGTCTCTGCTTCGGGTAC
CTCCACCAGCCTGGTTGCTAGCGACGCGGCAGATGCCAAAATCCTCGGGGATTTCTCGCGGGGGGACAAG
GTTATTGTCTGTGGCGCGCTTGGCGAAAGGGCAGCCCTGGCTAGCGGCGAGAGGCACGAGGCCAGAAGCC
AGCAGAAGTGATTGAACGTGCATGGCGGAATGTGCTGTGGTGTTGCTTGAGCATGAACAAAACAGACCAG
AAAAACGGGAGGATTTATGTTTAGTTTTGTAGTAGGCAGAGGCAAAAAAGGTTACAGTGACGATCTACAG
GGGCTGCTACAGCGCCAAGTCGGCAGTGTCAGTGGTATAGGGCCTTATGCAACAGGTCAGACGCTCGGAT
TAGCAATCGAGGCTCAGTTACAGTGCATCTTGGGATAGATGAGCATGGGGCAAAAAGGCATGGTCAGGGT
TTACAGCTGCAGTANCGCCATGAATCACAAGGATACCAGCCTTTTTCGCCTCTACTAAGCAGGGTAATCC
ACATCAACGTCACTGTCCCCTCTTGATTGTTTCTCAGATAGTGATAGGCGGTGACAATACTGAAATTCGT
TGTCTCGTCCGTGAGTGACTGTGGAGACGGAGAAATCTTTGTGCTAGAGACAGACCCTGATAAGCGGCAA
TGCCAATCAATCACACGCACCAACTGCCGACAGGGATAGTAAATCACAGTCATGCTATTGGTTTACGTGA
GACTGTCCATACTGAGAAGGTGGTAGCTTAATATAAACTTTGGAGAATGAAAATGAAACCACATGGTTTA
AAGTTTATCATATTGCCTTTGAGGAATCAAACTTATGCACGTTGTTTTCTTATTAATTTTCAGTGGAAGC
TTAATAATCTTGGGACTTGTTCTTGTTTAAGATAAATTGGCAGAAATTAATCGCCGTGCCAAGGGGTGAT
TATCCCACATATGATCCGACTACCCACTCTGTCGCCTGCGTAAGTCAACCAATCGGAATATTGTGAAACA
GATTAGCTAGGTAAACGATCAATGCCGTGAGCGCGGGCCGGAGTAAAGGCCCTGACGCGAGGCCTAGGCA
GAGCAAACAAACATTTCGGGTGCCGTGCCACCTCGGGCTCTTCTCAAGTTCCCGATCACAGCAGTAAGCT
GAGACAAATTGAGTGGCCTCTTCTGCTGTGCGACCCCGTATTTTGAATGCAGATGACTTTTGTGTCTCTA
ATTTGCAATGTCTGACAATAAGCTCGGCTCACCCTCGTCATGCTCGGTCGTCAGCATTAAATGTTTGTGC
TTTGATTCGTACAGCTTTTGCTTGGCTCATTTGTGCAACGAAC

>Fol4287_family-250#DNA/TcMar-Tc1 (Fol4287_family-250#DNA/TcMar-Tc1)
GTGGGGCCACCTAACCTAGCCCGATTCGGACCGCGTTTTCAACGCCGCTTTTGCACATCACATCACAACG
CCATAACGATGCCTCGAGGCAAGGAATTATCGCCNTCNTTACGGTCTCGCATNTGCGAATTACGACGTGC
CGGCTATAGCTAGAGANAGCTTTTTTATAGGTTTCCAGAAATACTAAAATCAATCATCTGGCTAACTGTA
AAACGCGAAGAAAAACGCGGCGCNGATAACNTNACTTTGCCNCGCTCCGGTGCGCCTCGAAAGCTTACAG
AAGAGCAACGCGATCAGATATATGATACCGTTACAACCGATCTACATATAACAATAAGAGACTTGCTTGA
TTCNGTTGATAACGCTATTAAGCTGCGTTCCTTACGATACCTTCTACGTGAGATGAATAAGAGGAAATGG
ATGCAGAAGAAACGTGTGGCCCTGACGCCGCTACAGGCTCGCAAAAGGCTCGATTGGGCCATACGATATC
AGGGCATCAATTGGAGAAGGGTCAAATGGAGTGATGAGTGTATGGTCCGCCGCGGTCAGGGCATAAGACC
TATCTGGACCTTCCTATCGCCTCGCGAGGCCCTACGCGTATAGGATGTTNAGGAAGCTAGGAGACNAGGC
GCCGTACGGCAGATGTTCTGGGCTGCCTTCGGTCACGGATCTCATACGCCGTTAGTGCCTCTCGTCGGTA
ACATCAACGCCATCGGCATCTATGAGTTATATAGCTTCATCCTGCCGTGGTTCCTTCAGCCGGGCGATAT
CTTTATGCATGATAATGCCTCTATACATACGGCCCGGATCGTCAAGGCNCTGCTGGAAGAGCTAGGGGTC
GANCTGATGGCNTGGCCGCCGTATTCGCCTGACCTGAACCCTATAGAGAATCTGTGGGCGTTGATGAAGG
CCGAGATCTATNGGTTACACCCGGAACTGACTCACGCAGAGGATACAGTCACTACACAACACGCCTTAGT
CTTAGCTGCGATAGAGGCTTGGGATAACCTTGAAGANAGGGTCTTGAAGAACCTTTGCGAGACAATGCCG
AACCGCGTTAACGCTGTAATTGCTGCAGAAGGCTGGTATACAAAGTACTGAAGCTGTTCTAATTGACCTT
ATTAGGTCGAAATTGCAATATCAAAGCGGCANCATAACGACNGCCCGNTCCGGCTAGCCTCGACGNTCGG
TACCTGACAGGGGGATGCGAATACTTNTTGCACCCCACTGTA

>Fol4287_family-253#Unknown (Fol4287_family-253#Unknown)
CGAGTGTCTNCAACGACACTGAGCTTCGCGAGCTCTTGACATCGCCTCCGGGCGCTATTTCCTACGTGGT
ATTTGCGGCTTCTTCTTACCTCGACATTCCGGCTTCGCGAGCCTTCGACATTCCGGGCTCTGCGCCCCTC
GACTTCCCGTACGACCGACNTCTGCAGCCTCGGCTGCCCAGACGACATTCGCGGCATCCTGCCGCTCGAC
ATCGAGGGTCATCG

>Fol4287_family-255#Unknown (Fol4287_family-255#Unknown)
ACATTCTGTAGCCAGAACGAGGCGTCAACCAGACGGAGCGAGAGATGATATGAGTTGTCAGGGCCGGCAC
GAGCCGGAGGTAGTGGTTGGTAAACGCGTCAGCTCGATCTCAATATTAGCCCGAGTGTGAATTTCGCATC
CCTGGACCCCTACTTGATGCACCCTTCTNCAGGAGTCGCAACGCAACGCTCTCTTGCAATGCTTGTGTCC
GCACGTAGAGAATGTAAATCTATTCCCTCTTAACCTCCCCATGGCCTTGGCTCCATTACATGCTCCGTTA
AGCTAGTATTTAGATTTGTTCGATCGGCATCGATATCTTTTCGACGGTATAAACTAAATCATACATAGCC
ACACTCTAGGGTCAGTAGAACTTGGTCGTCGGGAATCGCTTTGCATTCTTCCCGGATCCTCTGGAACCGA
CTTCCCANTTTCCCGACTGGCTGTTTTGCCTTGTACAGCCGCTCGACCCTCTCATCTAGAACCTGAACTT
AGACAGGAAAGCAAGTTAAATCAGCTGCAATGCTCAGCAGCTCGTCCAATCCACCCGAACTTGGAAATGC
TCTTCTTAACATACCTGTCAAGTCGAGCAGCCATTTTCTGNGTGTATCTTACTTATCNTGTATCTGCCAC
TACAAGGACAGGGGTCGTATCCCTACTAATCATGCACTGTGTAATGGCCACAGTCAAACTGCTTTTGGCT
GCTTTCAGTAAATTTAGATNGATAGCTTACTGACGCTGAACGCGCACTGTAAAATTTAACAGTCTCAATT
TAACAGACTGTGCTTTAGCTCTTAGAATAAGTTAAGATCGTTAGCTCATATCCTCTTCTCACGATCCGGT
GTTATCTACATCTATAGATAGCTCGTCATATTCGCCAGACGTGGAATTATCAACGCTAAACGGCGGAAAG
AACATAGCAGGTGCTGGCAGCGGGACTGGCGTTAATCTCTTGATACGCCCCGATAGATACTCAATCTCGA
TAGACGGTGATTGCTCGGTTACTTTTGTTTCTGAACCGCCAGGGATAGGACATGAGGTTAACGTCGCCGC
CCTTTGATCAATCGTCCCTTCTATGCTTTCGTTGGGTCTCCTAGTCTGAGGCTTGGAAGCCTGTGGGAGG
ATATCTTGTTTGGGCCGCTTTGTATCGACAACTACGATAAAGTGATCATCGGGGAGAACGCCGCCAAGTC
CGCAGGGTTCTAAAGGCTGCTGTTGCGACACGTACTGCTGCTGATCGTCGTTCCAAATCAAATCCAGCTC
GATGTCGCTGGCTTGTTCACAGTCATTGTTTATCAGACCCGGGTCTCTATGATCACCCTCGTGCGTGGAA
GAAGTCAGCTGACGTAGACCCTGGCCTCGATCTGTCAATGGCCTATAGCTGACGGAGGACCCAGATGTTG
TTCGTCGATGAGAATGAACCGAGTCTAATGACTGCTGAGAATCCTTCCGGTTTTGGCTACTCAAGGGCGT
GCGAATGGTTGGTGATACATCAACTGGATCACCCGATAAATCGGTGCAGAAAGGTACGTCGCTGTAGTAT
GTGATAGCACCTTCGCGGCGTTGCAATTTGCCAGCCGACCCTCCAGAGTAATTCAAGCCTAAGTCCGACT
CGCCAGGATTATCGTCGTCCACGGCTATAGGCGAGCAAACCGACGCATCCTGTGAAGTGTTCGCATCTGA
TGATCCCTCCCGAACAAACAGTGGCTTGTAACGGAAACTTTCAACTCGAGCGTAAAACTGCGGGTCAAAT
GCAGATACATTCTTATTTAAGCCTCCGGATTGGGATTTATTGCTAATGAACGGGCTCGTCTTCTGATGCT
CACGTGTCTTTTCNGAACCATCGATATTATTGACAGGAGGACTTTCTTGCGAATCGTAGATAGAGATGTG
GCTACTGAACTTGGTATCTTTAGATCCGCCTTGCCATCGGATTTTATGCCCGTCAGTAGATAGCTGAAAC
CTGGTGCTGATTTCTAATACGGCGGAGCGAACGAAGTCAGGAGTTACGTTGATCAAGTGGAGCTGGGCCA
AATTGTATAGCAGGTTCAGAGACACCCAGCCTTCAGCGTCTAGGTGGATGTCCTGGATACTCTGCTGTCC
AGGCAATATGTCGGGCGATAGTAGGTCTAAATGTCGGATATAGTTCATATTCTCAGACGGAATCTGAGCA
CGATCAGGGTCCAGATCACAAGGTCGCGTTGGTCGCTGTTTTGGAAGAAGCGGGAGTGGGGGAAACGGCT
TGGTAGACGAGACCGAGCCTTTACCATTGCCTTCTGTCTCCACGTTGTCCTTTTCGGGATCAGAGGCCGA
CCCATGGGCACTTAAATGGCACTGATATTCCCAAGCGCGAGATTGTTGTTCTAGAGGGAGGAATCTGGCT
TCCCGGATAGGCTCAGTTTCATGAGTGGGTGGTTGGTAGGCGGATGATGAGCCCGCCACCTGTGTATCCG
CTACAACGCGCGCCATGATGAAGCTGCCACCCGGGCGCAGAGGCGACATTTTCGAGACATCGGCACTGTT
ACTTCTGCCTGTGAAGAACTGTTCAAGGCGACGAACAACAAGACTCTTCCGCTCCTTGTCTGTCATGATT
ACATGCTGCGGGTATAGCCCGTCAGGAACATCTCGTAGATAGTCCTCGACCTTGCCCTTTGATGATTTGG
TTGAAGGCAAGACGGGGAGGTAAAACGGCGTTCTCGAAGACTCGCCACCGGCTGACATGGAGGCGTAAGC
GGAGTCAGCCGGCCGGAGGCTGGAACCTGTAGAGGAGGGAGCATGGCTGCGCTGAACTCCAGCTTTGGAA
TATATGTGATCGCGATTGTGGGGGGATATCCTTTTCCTTTTTTGCGATGATGACGCCTCTGGAGACCCAT
CGTGATCCGCGGCAAGGTCTCTCAGTATGGTTTCGAGCTCTCTCTTTTTCTTTTGGGGCAGCCCATAAAC
CTTGATCTCAAACAGCTTGTCTTTATGGAGCANGGCCGGACCTGGCTGCTTATAGCGCTTGAGCTCCTTC
TTCAGTTGTTGAATCTCGAGCGTTAGGTCGTCGATGACGCTGCGGTAGTCATCAGAGCTACTGCTGTGCG
CTGTGATAGGTCCAGGAGGGTCGACATGATGCCGAGTGTGCAANTGTAGCTTCTCTGTACCCAATAAATC
AGATTCCTCCCGGGAGGAGGAGAGGTTANCTACANGTTCGCATTAGCCTCTTCTGGATTACTACAAGTTC
GCTATANGTAGTGCATACCATCTGCGGGNTTGTTGTTGGCGGTCGCGTTGAGGCTTGAGTCGTTATGCCA
TTCTGGTGGGTCGCTTAGNACCGTCTCACGACTGCCGCTGAAGGAATCGAGATGGAGAAAACAATCGGTT
GGTTGTGGCGGGGTTCTCTCTGGATTGCTTTGATTTAAGGGCATCTTGGCCNCCGTGAGCAATGNAACGC
GGAGCAAGACCCTAATAGGACTNCTCAATTGTCGATGTCGTAAGAATTGCGAGTATGGGCTACATGATAG
NAAGACTTTNACGGTNCGACGACCGTGNAATACGGTCGGGAGACGTCTAGCGACGGCCGAGTGTCCTGTA
GAGCAACGAAGTGGGTTAGCAACATAATGGAAAAAATAAAAAATAAAAATAAAAACCNCTCATAAATGAA
ACCAGCATGAGGACAGGAATCGAGCTGTCGCAAAGGCATCGCAAATGGGATCGTNGNATATGCAGTGGCG
AGNCGAATGTGCCATGNCANCTGTGGGGGAAAGCCCCGANAGCCATTGATATGCTTACCAAAACGAGATA
AAGCTATAACCGGCGACAGCGAGTTGCATATAATTTCCAGATTATAAAGTTTGCTTCATGTAGGGGTTGT
AATAGTTGAGTCTTGTACGGTTCGTTGGTCTGACGAAATGTCTGGAACTATGCGGCCAGGAGATTGCAAG
GTGAATCTGCTCTTCTGNGTGAAGGCTTGGCTGCTGAAAAGTGAGNCACTTTTGGTGTAGTCGCCGGGAG
GTGATCCAGCAAGAGATGTGTTGGCNGCGATACGTTCTCAANAACCTGGCTTATTTAGCAGCCGATGAAC
TCAAATAGAGATTGGAAAATAGTGTCTTGCTGGATGCTTCCCTGCAACTTGCCAAGTCAATAGTCCGGCC
CAGAGGCCGCTGAAGCTGCTGCGGTAGACAGTAAAAAGGTTGATATACCTGNGGTTGAACNCTGATAGTC
GTATGGCGGCAATTAATCNTAAAAATGGTCGTGACGATGAGTCGGTGTATNGTGACCGGTGCCCTGAGGA
ACGTACGAGAACGGAAAGGATGTGAGATTGAGGGGACACAGGNCGAACGTCGCCAGCAGAGCTAACGGAG
TANGCCACTTGTCACTTGTCGGCGTACTAGTGGAGGAAAAGTGGAGGACCCTAGTGACCCAAGAGCCCGG
GTCCCCGATGTGCCGCGGACCTATCGTAGCGTTGAAGATACGTTCTGTACCTATCAAGTGCGCCGGAGCC
CAACTCCGTCATCTTGAAGACTCCTCGCGTAAAAGAGTGGGGTAGCTCATCTGATGAGACGCAAANCGTC
GCTTGTCGTGTTGATATTTCTAGAGTACAAGCCTNTATTTTAGTCGGTGGCTTTGACATAATTTTNGGTT
GAGGCTNTTNACAGGCATTNTCTTGCTTTTTCTCTTTTCACCTGATGCTTTGGGCTTCTGAGGGGTNTTG
GGGATATATTATAACTAAATATATTTTCTTATTAGGTATTACTAAGTAATAGCATAGTATTAATTGTTAA
TCTCAATATTAGGGATAAGTCTTTAAACTATNTAAGGCTAACTCTTTATTACNGATTAAGATAAAAATAA
CCAGGCACTCCTTGACTGTTCTTATTTATCTGCCNAGGTGATATCTACAAGTCTTGCGCCTGCGTAATTA
ACCGCTTGACTCTCCTACTATGAGTGCCGCCGCTTTCTAACGACGCTCAANAGTTTCGACAAACAGGATA
TATCCANAAACGACGACGTATGCTCACTTGGCCCTTACGAGGCCCGACTTCTAGAGACCTGCGGGCCCGC
CTGCGCGTTGGTTCCACAGTGACCCATCGCCTGGAGCTCAATGTCTATTGCCGGCGGCGTCTTTGGGTTA
GTCGCTGCGATCGTGAGCTTTCCTTCTTCAACGTTGACCATGATTTCCTGANAGCTCGNGGCANCNCCGT
GGGTGTCAAGCGAATGGTTCGCTCCGATTGGCTGGTTCCCATATCGTGTCCCTGGTTACTGGTGAAAACG
GTTTCNAAAAGCAGGAACAATGTAAGTCATTTGGCTGTGTAGCGTACCAGCCAGTTGGTGGAGGTGTGGG
GTAAGTCTGGAGAGCCTGGGGCTGGCTTAGC

>Fol4287_family-256#Unknown (Fol4287_family-256#Unknown)
GTAGGCGATANGCTCGGAAGACCANAGCAGANGACAGCGCTTGAGNACNCGAATACTTCCTCCTACTTGC
GGCCTTNCCCACGAAGGTGAAGGGCTTCGCGTAGCACCCGCGAGGGCGTACGCTACGNAGCCAACANAGA
AGACTTCTGCTCGTTGTCCGNGCCGTTTGCTCGCAGCGGTCCATTACCACGTCCACGGCGGCGATGAGAG
CAGCGATTTTGCGTTCGTCATCCGCNGAGCTNATCATCCGTTCATCGGAACGGACATGACTAGACGATTA
CCACTCTCCTTTCAGTATCAGGCCCCGGCGTGAAGNCGCAGGAGAGGGCGCGGTGGTTAGGTTTCTCAGC
AGTTCTCGGTCGATTCCCCCAAAAGTCCGTTCCCAGCCGGTTCTCTCCAGCCAGGGCCTGAGATCTGTGA
ATGTTGTGGTTTGTGAGCCCCTAGTGGTGCCAGCCCCGTTCGCCAAGTCCCCACCTGAAAAGCCTTTCTG
TCGGCCTCTCTCACGCTCGAAAACATCTTCGAGATGGTCGTAAACTTCCTTGCCTCCGACTGGTCTGGTC
GTAGACCCGCCATATTCGACAATCCAGTAACGTCCCCCCGAAGGACTTTTGGTCCACGCTTGCAGGAACG
CAGGTTCGTACATGGCGTTCCTTCGCACTCCTAGCCGGAGTCTTTGCTTCTCGTGCGCCGAAGTTATGTG
ACGAGACATGACCTGGGAGCTGCCCGTACGTTCGATGCAGAACTTGCACGTAAACCCGTGGACGAGGTGC
AGGTTCGGGTCTAGGGATGAGCCATCTTGTCGTACGGGAGCTTCGGATGGATTCTGTAGTGGTGAGGTGC
GAGCCTTCAAAAGATCGGTCACCNGACGNCGCTCGGCAGCAGGTATATTATGCTTCNTTCGGAGATGCTG
GCTGACTTGAGCAGGGCTGGGAGAAAGGGCAACGCGGCATACGTCGTGGCAACATATGAGCACTCGAGCA
TGGACGTCGACGGAGAGATTGACCCGTGAAAACACTGCATCGTCGGACATGGTGCCCTGTTTGTCTNGTG
ACCGATTCCGTCAGTAANAGGATGATGCAGGCGAAAAAAGCGTTGACGAAGGACGCCGAGTGGAATGGAT
GCCGGCATCGGGTTTTGAGGTCTCATGAGACCATGGAAATAGGAGACATGGCGCCAAAGCTCCCAAATTG
CATTCATTACAATTGAGTTTCCGGCGCACCCTTTGCCATACGAAAGGTGCTTTTTATTCGCGTTGACAGG
GAATCAGCGCTGGGATCCTG

>Gimli (Gimli)
CAGCGCTCGCAATAGTCCAGACCATTTGGACTGTTAGTCCAGACTGtagatcagggcagggaatacggac
gcccggtgtggacgctaagaacgctaggttgttggtatggtgttacaaaaccagggcacccatgattgtt
gctgtaccaaccattttattttggatatttccgatcaatttattggtgcgatccgatcaacacggctcgt
ttcaagggacgcatcatcctagccgtcaatccacgaacgcccgtcgtggattgattgttgattttggatt
gCAGTCTGGACTAATAGTCCAAATGGTCTGGACTATTGCGAGCGCTG

>hAT210Active (hAT210_FOL)
CACCTATATCACTACAACgcagtgatcggaatggtctggtatgagttggtattggtatggtaaataccgc
caagacttggtatggtttgaagaaatctcaataccatggtattACCGGTATACCAAGTCATACCAGTAAG
GCTAAAATGGGCTAAAAATAGGCTGAGTTGGTGGCGCTAGGCGGCTGGGTTATGGACCAAACTGGCTAGc
gcctcaaggtcaagaattTTCTCGGCTTAAAATTACAATCCTACAACACGTAGTTGACCTATTTACGGTA
TTGAGGTATCACATATGGAATCTCCAGTTCCAACCTCGCCGTCCTCTCTGGCTACGAGCTCAACGCCATT
ATCCTTCAAGACTCCTACACGTTCGCCTGCTCCCACACTACCTGTCTCGACGCCATCACCTGCTGCCCTT
CAGTATCCCGAGCCTCCAGACGAATTTGTACAAGACAATATCACGTACTTGAATCGCGAAAAGACCACAA
AGAAAGCAGCCCGTCTGGGCTCATCACATGTATGGAAGTATGGTCTTGCTACATCCGAGACAGATGTATT
ACTGCCACGAGTGTGCAGCCGGAAAGCACAAGCAAGAGCTATTTATTATCAATGGCACGTCTGGAGTGAG
AAACCATCTTGAACAGAAGCATCAGATCGACCCTCAGAGTGGTATCAAGAAACGTAGTCGGACACGGAAG
TCTGTACTGGAGCAGCAGAGGAGCGCGGCTGCGACTAATACCTTCTTCTGGAAAGACAATTGAAAAGTTC
AAAGAACTCCTGGTTCGTTGGATCGTGTATTGCCACATCGCTTTCTTCCAATTTGAAAACCAGTATTTCC
GCGAGCTATTATTCTTTTTAAACCCGGCGCTTCTCAGTCATCTCCCAAAAGCAACGAAAACTATCCGAAG
TTGGGTTATGGATGCCTTTAGGTCGAAAAAGCAACGGCTCAGGGAGGACCTCCGGCAGGCGAGGAGTAGA
ATCTCCATTTCCTTTGATCTTTGGACTTCTCCAAACCCTTACGCTGTTCTTGGGGTTATCGCTATGTGGA
TCGACACTGCCGGCAAGCGACAAACTACCGTTTTGGGTATACGACGCGTGTACGGCGAACACACTGGCGA
GAATATTGGGTCAGCGATTCTTGAATTGTTAAGAGAATATGATGTTGGCGGAGATCAGATCGGATACTTC
ATGCTGGATAACGCCTCGTCGAATGATACCGCTGTTGAGTTCATACTCAAGGAGCTCTGCCCATGGATGA
CGCCCAAGCAACGCCGCCATCGCCGGCTTCATTGCTTGGGCCATATTATTAATCTCTGCTGCCAGGCATT
CCTTATGGGCCGGGACTGCGAAAGGTATCTAGCAAAGCTCGAAAAACACTATCAACGCGGAGACTATGCG
AAGGTGGAAGAGCTCTGGAAACGATTTGGGTGCTTGGGTCGGCTTCACAACCTCGTGCGATACATTAGGC
TTACCCCGCAACGTCGTGAGGAGTTTACTGCAATAATTGTCGGCGGAGATCTCGCCGAATTCGATAGGCT
CGAACTTATCCAGAACAACTCGACACACTGGAATTCGTGGTTTCATTCAATTACGCGGGCGTTGAATGTT
CGTGAACGTTTGGAGATCTTTTCAGCTCGCCATGTACCTGGGAAAGGCTCTCATGGGATTGCGAACTTCA
AACTTGATGGACAGCACTGGTTCGAGCTTGAAAAGAGTGAGCTTGCTCTGAAGGACTTCTACGCCGCAAC
TTTGCTCTCTGAGGGGAAAAAAACATCCCTCGCCGACTGGTTTTCAACTCTGGACTGCCTTCTTCGAGAA
ATAAATGAAACAAAAGATCACTACGATACAATCGATACCGAAGACGACAATAATTTCACATGGAAGTATC
TTCAGGGTTGCGCAGATGCTGCGTGGTCAAAGTGCGAGGAGTATTACAGCAACCAGCAGCTGAACTGGCA
GAATCGATTCCCTGAAGATACTGACCTTCCACCAGCGTACTATGCAGCTCAGATACTGGACCCATATCGA
AAATGGGCATGGTTCAGGCAAGAATGGGTACTCCAagcaggaaaagaaaaacaagagTGGTTTGATAACG
CACAATCTGCGGTGAAGCAGCTCTGGGAGACAGAGTATAAGGGACGATACGCCGTTGAGATGCTGCCGCC
ACTAGTCAGAAAGGAGAGATATCCTGACCCCGCATTTGACCGCCAGAGGGAACACAAACGCATTCGAATA
GACGCTCCGGTCTCTGCAGCCGATTTGTATGAACAATACATTTCCACCGACCGGCTTCATGACGACGAGG
CAGGTTGCGATGAGGCTATCGCATACTGGCTATCCCGTTATGACTCCCAAAGAGATCTTGCTCGCTTCGC
TCTGGATCTGTTTGCGGTCTCACCCATGTCAGATGAGTGTGAACGCCTTTTCAGCAGTGCAAAGCTTACC
ATAGTTGATCGCCGTGGTAGGCTGAAGGCGGATATTATAGAGGCCTGTGAGTGTCTCCGGGCTTGGTATG
GAAAGCCCCGGGTTGAGGAGAACAACGATAGTGAGGACAGTGAGAACGATGACGATTGGGTCACTAGCTA
GTAGTATAATACACTTTCTCTCGCCCTTCTATAGTTTTTCGACGTCGTACTTAAAAGTCTTGGCATCCTT
AATGGTATTATTGGTCTTACCGGTAATACCATACCGGTTATTATGTAAGCATCTGGTATG

>DrifterAY751529 (DrifterAY751529)
cagggtggggaatctatctaccaatatagacgaaatgtagatgtagatagatgtagatctacatctatct
atctaccagggggccatgtgggccatctatctatctatcttaccgtcggatatgtaggcgaaatgtagat
agacgccaagatgaagacggaaagtagagggactttttttggtgcgcaaattcccttccaaagcaaggta
ccggtaccctcaccttactacttaccaacaccccctgtcagatcatttctcttccaccttttcctcaagc
tcatcgcaaattttggtcaatctcttgatacagctcccccttttcaaatgccaagtggcataccatacag
tcgactcacagtatagagcatctgccataATGCCAACTCCAAGCGACTTGTTCAGTCAATCGGTAACTGA
TGCAAATAATTGCTCAGAGTTATCCAGTCAGCCAGATCTACCAAAACTAGATTCATCGTCGTCCCTCAGC
ACCTCAATTGCCGTCAAAGACTGGAGTACAGTTTCTCAAACCGTCCGTTGCCATTGGAATCTCTCAACTC
GAACTGGACAAGCCACTGGATGGTTTTGGGCTCATGGTTACAATGTTCAAGCCAAAACTGCCACCACCGA
ACGGGGCCCATCCAGTTGGCTTTGCTGCCATTGCACCCAACAGAAAGCCCACAAACCAAAAGCCTATGTC
GCGTCAAATACCCGGAACATTGAAAATCACCTCAGCAAAGCACACAGTGTCTTCCATCCAGATCCATCAA
AAGCAAAGCGCTACGTAATGGAGAGACCTTTAAATCAATGCAACCTTCATGAGTTTACCTCCAGGAAGCG
GAAAAGGGATGACCTTCACGACGAGCTGGTTGCTCGATTTGACAAAGCAACATTCCAGCGCCTGCTTGTT
CGGTGGATTACGGACGCAAACTTGTCTTTTCGCCTCTCAGAGCACGTGGGGCTCCATGAACTCTTTGACT
ATCTCAATCCGTTGGTCCGTGAGACTTCAGCAAACCTTACTCACAAAACAATTCGGGCCAAGGTTACCGG
TATTCATGAGTTCAACACTTACAAAGCCCACGTTACTGATACTTTGCTACGGAGCCCTAGCAAGGTCCAC
ATTGCATTCGATGGCTGGACCTCTCGGAACAGGCACTCTTTCTTTTCCATCAATGCTTTCTTTCTTGACG
ACGAAACTTTCCAGCCTCGAAAAATCCTGCTAGGCCTCCCAAACGTCGCCATGGCCCACACCGGGGAAAA
TATCTGCGCAGCGGTCACGGAGGTACTGGAAGAATTCGAGCTTGTACAACACAATAAACTTGGATATTTT
GTTCTTGACAATGCTTCAAACAACGATAAGGCTGTGGAGGAATTAGGGCGCAAGTTCGAGTGGCATGAGC
CTGCAGCCAGGAGGATTCGCTGCTTTGGACATGTCCTTCACCTTGTCGCTACGGCTATGCTTTTCGTCCA
CGATACCCAAGCTCTCGAAGACCTTGACCCGGATGACTTTGACGAGTGGACAAAGAGAGGGCCGGTTTGG
AAATTACACAACCTTGTCGTCTGGATCAATCGATCGAACAAGGCAACAGTCATCCTGCGCAGACTACAAG
ACGATGACCCTGACAAGAACTACCCCGGCACGCTTGATGTCGTTCTTGACAACTGCACACGCTGGCTATC
GCAATATTATATGATTGAACGCGCAATTAAGCTCCGTCGCTACCTTGAAGAACTTGTGGATATCACCATC
CAAACGAACAGGAAGTTGGCCCGATCTCGATCCAAAGTCGAAAAATCGCGAAGCTCGCTTCCTTCATGTC
TTGAGGAGGACAATCTCCTTACTGATACAGATTGGGAAGCTCTGAATTGGTTCAGTAACATTCTCGCCAT
GTTCAATTTTTGCCTTTTGAGGCTTGAAGGTGACTGTCAAGTTCGGCTTCGAAAAGGAGGTGCGGAAGCA
CAGTACGGTATGGTTTGGCAGGTCGCCATTGCATACGAGTTCCTCTTATCAACATTAGAGAGGGCCAAGA
CAGAGTCAGCGGATCGGCCAGAGTCCAGCTATCTTTCTGCCTGTATCAACTCTGCGTGGGCCAAACTTAA
TAAATACTACACCAAGCTCGATGAAACACCGATTTATTACGCAGCTACTGTCCTTCATCCTGGAATACAA
TGGGCGTTCTTGACAAGGGCGTACAGCGGAAGGGAGGGTTGGATTGACAAGGCTCGATATCTCATCCAAA
CGCTTTGGGAGGAAGAGTATAGGGATCTTCCCGCCCAGTGGGAGATCGCTGACAGCAATCTTCCTGTAGC
CGTGAGGGCACGGGAGTACAATCCCTTTGACTCATTCCAAGACGAGCTTATGTCGTATCCGAACTCCGAA
GAAGAATCGGTCGCCGATGAGTTCGAAAGGTGGCAATCTACAAAGCAGGACACATTTTCAAAGCACGATA
ATCCGCTCGAATACTGGTCTGCCAAGCGGTTTGAGTATCCTCGTGTAGCGAAAATGGCGATTGACGTCTT
ATCAGTCCCTGCAATGGCTGCCGAATGTGAGAGAGCATTTTCCTCCGCTAGTAGTATGGTCTCTCCTCAG
CGGACTCGTTTGGACGCGAGCACAATTGCAGTTACCCAAACGGTTAGGTCATGGCTGAAGGCAGGACTTC
TAGAAGGATATGACGGGCTGCTGAAGGAGACGAGTGGCGAAGTGGCCGGGGTAGTTACTTAGtggctagt
gcatatcgtatttagagtggtagatagaagcatctatctatatctacatgtagcctacctctacctatct
acattccgttttatgactaagcatctacatctatctaccttgggtgtcggtagatagatgtagatagatt
ccccaccctg

>Fo-Helitron2-FOXG-14222 (Fo-Helitron2-FOXG-14222)
ATGCAGGTTCGAGGGCAGCAGTACAAGTACCGTGGCCATATTGTGCACTTTCTCCGCGATGTTGGCAAAG
TGTATCGCCAACTTCCCCTTCTACCTGTTGAATTGGATGTTATCCTGCTACGCCCTCCGAACGCAAGCGA
ACATGCCCAACTTAACCGTCAATTCAGACGCCAGTTCCGCGTACGCCGTCGTTGTCTTCAGGCGTGGCTG
GATTTCCTGTCTCAAAACCACCCGGGCTACCGAGATATTACTGTCTGCCAGACACGGATGTCGGTGCTGC
CTGAAGATGGCGATGTACTTGACCAGGTTGCTACTGCGGAATCCACCGATCCTCCCTCAGCTAATTTGGG
TACTGCGGAGCATGACGATATTGAGCCAGACGAGGTTGATCAGTGCGCAGTGCCAGATCTGCTACCGGAG
GATACAGAGATGGAAACATTACATTTGCACGTTCTCGGCGAAGAGCGCGATGAGCCGCTTCCTGTACGGC
CACCGACGCAACAACGTCAGCTTGATATGCCAGACATTCGGAGGACGCCGATCAATGAGTTCAACCAGTC
ACAGGCACTCCTGTCCCTAGCTTTTCCAACACTATTTCCTCGCGGTCAAGCCGATTTCGTTGAGCCAAGG
TTACGGCCTATCAAGTATGCGGACTACATACAGCATGCCCTTCGATGGCACGATGGCAGATTTGCCCGTC
ATCCCACATTCCGGTTTGTGGTTTTCAACACGCTGATGCGAGCACAGGCACGGGCGAAAAGCGGCTATTT
CGTCAAGCAATACCAACAAAGGCAGGGCCTAACAACGCGAGATGATCTACTCGAAGCTTTCCAGAACCCC
GAATCTGCAGAAGCTCAGCAGTTGCTCAATTCGATCAACCGCCAGACAGCACAACTTCGCGGGACACGCC
CCTATTAGTACCGAAAGCGTCGAGAACTTAAGTCTTACGCCTACAACCTCGACTATCCTGGTGCTTTTAT
TACATTCAGTCCAGCAGACCTACACTGGAGAAGCCTATATCAACATTTACCCCAGTTTCAAGACTGGCAG
GAGCTGCCCGAGCAACAGCGAATGGGCATGTCTAGCAAACTTCTCAGGGACAACCCACATATTGCAGCCT
GGCACTTCTACAGGCGGTTTGGCTTATTCAGAGATATCGTTCTCAAGCAGAAATTCAACGTCACTGATTA
TTGGAACAGGTACGAATGGCAGGGTCGTGGGAGTAGCCATTGCCATGGCCTATTCTGGATGGACGGTGCG
CCCGGTGTCGACCTGGAAAACGAGGATGCACGTAAGGAGTTCGCCCGTATCTGGAGATTCCACGTCACAG
CTTTCAATCCTGAGCCAGCTCGAGTGCAACAGCAGGGAGAAGGTAACCCGTTGGCTGTAAATCCCTTACA
GCATCCCCTGACGTTTCAATGGCTCTCACAGGTTCTGAACCGCTGCCAACGCCACCATTGCAGTGATGCA
TACTGCCTACGAAAGAAGAAGGGTTCAGAAGAGATTTCTTGCCGCTTCTTCTTCCCGCGAGACACGAGAG
ATACGGCTGAGGTTGTTCGACGACAAGGACAATCCTACTTCTCCTTCGAGGCGGCCAGGAATGACAGCCT
TATGAACCACTATAACCGGTGCCTGAGTCTTGGCTGGTTAGCCAACATTGATATCTCCCCCTGTACAAGC
CTCCAAGCTGTGATTAATTATGCAGCCAAGTATTGCAGTAAGATGGAGAAGCGGACTGACAGTTATGCCG
GCCTGGGGCGGCAAATCTTGCCCTATGTCTCCCACCAGAATCCACTTCTATCTTTTGCCTCGCGTCTGAT
GAACAAGTTGCTTGGTGAGAGAGACTTTTCGGGACAGGAGATCTGCCATATCTTGCTCAACTGCGAGCTG
CAGGAGGGTACCCGTGTTATAAGAGCCGTCGATTGCCGTCCCTACGAGCAACAGGGACGGTCGCTTCGCC
TCCAAGGTGATCATGACGAAGGTGAGGTCGTTGGAATATATGAGAAGTATCTTTCTCGCCTTCCCCTTTA
TGAAGAACTCACTTATCTCGACTTCCTAGCCAACTGGAATACAAGAGGGATGGGAGAAAGTGGACACGCT
GGAGTCGTCAAGCCAAGCCTCGCGTGCTATACTACTTCCCGCGGTACAAGTCCAATCCCCGACATCACCA
ATACGATGATTTTTGTCGTGTGAAGCTAATGCTGGCTCATTCACATCGCGATCCCAGCGAACTACGCAAG
ATCGACGGCATTAAGTATGACTCGTATGCGTCTGCCGCTGAAGTCTGTTATGCGAACCACCAGCACCCTG
ATGACTATTATGGCACACCTGACGCTGAAGAACGTCGACCAGATCCGGACGAGTTCGAGGAAGAATTTCA
CGAGCCTGAACTTCTAGAGGAGGACTGGCTTGAACTTGCCCGCCAGCTTCCCGACTGCCCACCAAGCCAA
GAGGCAATATATCTTCTGGGTCGACGGGATATTGATATCCGATACGACTGGACGCCCCATGTCGGCCGCT
ACGCTGACCCAGGAATCGTTCAAGGCGACTATTGGCGCCACTTCATTGAGCAGCATCGTCTCTATATGGA
TGTTGAAGACCTGCCTTTAGACGTCCGTGATACGCTCAACCCGGAGCAGCGTGTAGTATACGATAGCTTT
ATTGGGCACTTCCAAAGCGGCAGCGAGGAGCAGATTCTACTCCATGTTGACGGTGGTGGTGGGACAGGCA
AGTCCTACATGATCAAAGTCCTGTCTTCGCATCTTCAGAGGCTTGCAGGTAACCGGCCCAGTCCAGTCTG
GAGAGTTGCACCTACCGGAGTTGCAAGCAACCAGATCATGGGGACAACATTACACTCTCTCCTCCGGCTA
CCCGTGGATAGGGCTTTTACAGAGCTATCCCCAGCAGATGCTAATGCTGTCCAGAATAAGCTACGCGACG
TCAGGTATCTTGTGATTGATGAGAAAAGTATGTTGGGTCTGCGTCAGCTTTCGTGGATCGACAAACGCCT
TCGCCAAGTCTTTCCTGGCAGAGCAACCGAATTCTTTGGCGGCATGAGCATCATCCTCGTTGGTGACTTC
TTCCAGCTCCCGCCGGTTGCGAACAAGCCTCTCTACTTTGATGGGCCACTCAAGGACCTGCATGAGGTCT
CTGGCCAGACAGCATATAGGGCATTCAACCACACCGTCTTCTTGAAGAAGGTCCAGCGGCAGCAGGGCGA
TGACCAGGCCGGCTTTCGTCTCGCGCTTTCAGAGCTACGTGGTCTCAAGTTGTCCATCGAATCATGGAAA
CTCCTGAGCCAGCGGGTGCGGGTCAAGCTAAGCCAGCGCGAGGTAGATACGTTTGACGCTGCTCTTCGTA
TCTATAGTAAGAAGGCTCGTGTTGACGAGTACAACTACGAGCACCTCATCCGCTTGAAGCACCCAGCAAT
CAAAGTCATGGCGAAGAACATTGGTAATGGCGCTGACAAGGCAACATCGGAACAAGCTGGCAACCTGGCT
GGCCAGTTTCCGGTATGTATTGGTGCTCGTCTCATGCTAACCCAGAATATCTGGCAACCAGCAGGTCTAG
TCAATGGCGCCCGAGGAACAGTATATGACATCGGTTGGGCCTCTGGTGCTGATGCACATCGTGACCCGCC
ATGTGTCATCATGATGGTGATGGATAAGTATGCCGGGCCGTCATATTTAACCACAGACGACGGGCGCGAG
GTAGTACCCATACTCCCAGTAAAGCGAGACTTCTTTCTGGGGACATCCGCGTGTACACGAAAGCAGTTCC
CACTTATGGTATCATATGCCATTACGGTTCACAAGTCACAGAGCATCACGGTGGACAAGATGGTGACAGA
TCTGTCGGAACGTGACTTCCAGACAGGGCTCAGCTATGTTGCAGTGTCCAGAGTCAAGACGTTAGACGGG
TTAATGATTGATACCCCTTTTGAACGGGCATCTCTCCACTATGAGAAGCTACCTGATGGCAAGTAG

>Gollum-Fv1 (Gollum-Fv1)
TGTCGCACTGAGCGTGCTTCAAGGGTTAAAGTAAATGTGTTGATTGATTGATTTTTTTTCTTCTTCTCTT
TTGGGGGTATTTCATCCCGCAGAGTTACTTAAAACACATAGCTAGGTTACTAATACAGTTGTTTCATTAG
GCCGTGAAGATCATGTCTACCCTGCGACA

>Gollum-Fv4 (Gollum-Fv4)
TGTCGCACTGAATGTGCTTAAAATGGATTGAAGGTCGGGTCATTCATAATGAGCAGCAGTAGTGAGTTGA
TTGGTTCTAACATCTGTGTGGGGTATTCCATCCCACAGGTTTTACTTTAAATCACCCAGCTTGATTACTA
AGGGCTGTTGTCCCTGAGGCTCGTTGGGACCATGCCCGGCCTGCGACA

>Drifter2 (Drifter2)
caggctggcgaatctatctaccgatgtagatgaaatgtagatgtagatagatgtagatctacatctatct
atctaccagaggacatgtgggtcttctatctatctacctggaggtccggtagatagacgaaatgtagata
gatgccaagaccgcggtgaaaattgggtgaggtagttgtactttctcggtactggtggcatcctcctgca
ccgaagtatcggtacctctgaaaatcccttccctaaccgtccctcatttcccgatttccccacgccatcc
ccctttttcgcttgggtcttagtttgacatattctcattgcccttaATGCCACCCAAAACCATTGCCCAA
ATGGCACCTCAAAGCGATTTATTCAGTTACGCAACCGATACTACCATATCGGAAATATCCTGTCCCGAAG
ACCCAACCTTGCCTATGCACAATTCCTCGTCTCGCAGCAGCCATTCAATCATCAAAGACTGGGATGCAGT
ATCGCAAGCTGTCCGCAGCCATTGGGTCCTCTCAGCTCGAACTGGTCAAGCTACCGGCTGGTTTTGGGCT
CACGGCTATGACGTTCAAGCTAGGTCCAAAGGCAATGAGTCTGGCCCCCATACATGGCTCTGTTGCCACT
GTGTCCAGCATGGCGTTCCCCGGCCAAAGGCTTATGTCTCGTCCAACACTCGGAACATTGAAGGTCATCT
CAGCAAGGCCCACAATATTTTTCATCCAGATCCATCAAAAGCAACACGATATATGCAGGAGCGGCCCCCG
AATCAACTGACCCTTCATGATTTGGCAGCCAAGAAACGGAAGAGGGACGACTTTCACGACGAGTTGGTTA
CTCGATTTGACAAGGCCACGTTCCAGCGCCATGTTGTCCAGTGGATCACCGATGCAAATTTGTCATTTCG
CGTACCGGAGCATAAAGGCCTCCAAAAGGTCTTTCAGTACCTGAACCCCTTGGTTCACGAGACTTGCGCC
AATCTGACCCATGAAACGGTTCGGGCTAGGATCATCGACGAGTTCAACACATACAAATCGCGCGTCATCC
ACACGCTATCACGAAGCCCAAGCCAGGTTCATATTGCATTTGATGGCTGGGCGTCCCGGAACAGACATTC
ATTCTTCTCCATAAATGCCTTCTTTCTCGATGAAGATACATTCCAGCCACGGAAGATCGTCCTTGGCCTC
CCAAACGTCGCCATAGCGCACACGGGAGAAAATATCTCAGCCGCTGTTATGGAGGTATTAGATGACTTCG
AGTTGATTGCAAACAACAAGGTTGGATACATTATTCTCGATAACGCCGCAAGCAATGAAGGAGCAGTCGA
AGCAATAGGCCACAAGCTCCAGTGGCAGAATCCGGCCAGCAGAAGGATTCGGTGTTTCGGGCATATTCTT
CATCTTGTCGCCAAAGCGCTCCTCTTCATTAAAGACAGCAATACACTCGAGGACATTGATGCGGACGATT
TTGCAGAGTGGACAAAAAGAGGTCCAGTAGGTAAACTCCACAACCTTGTCGTCTGGGTCAATCGGTCGAA
TAAAGCGACAGCAATTCTGCGGAAATTACAAGATGAGGACCCTGACAAGTCCTATCCAGGCACTCTTGAT
GTCGTCCTTGACAACAGCACACGCTGGCTATCTCAATATTATATGATCGAGCGAGCAATTAAGCTCCGAC
GCTATCTGGAGGAGCTCATTGACATTACGATTCAATCAAGCAGAAAATTTCAACGACCCCGATCTACCCG
TACCCAGCCGCCAAGCCAAATTCCTCGATGTCTTGAGGAAGCAAATCTACTAAGTGACGCAGACTGGGAT
GCCCTCAGTTGGTTCAGAGATATTCTTAGAATGTTCGATTCCTGTCTTTTGCGGCTTGAAGGGGACTGTC
AGCTCCGAGTTCGTAAGGGAGGCGTTGAAGCTCAATATGGAATTATTTGGCAGGTTGCCGTCGCATTCGA
ATTCCTCCTTTCTACGCTGGAGAAAGCAAAGACTGAGGCAACACACCGGGCGGAGCCTAGTTACTATTCC
TCGTGCGTCAATTCGGCCTGGGTCAAGCTCAACAAGTACTACACCAAGCTTGATGAGACGCCAATTTACT
ATGCAGCCACGGTTCTTCACCCCGGTATACAGTGGTCGTTCTTGACAAAAGCCTACGGTGAGAAGGAGGA
ATGGCTTTTTGCGGCACGCCAGCTCATCCAAAAGCTCTGGGAAGAGGAGTATCGCGACCTTCCCGCTCAG
TGGGAAATCTCGAGCAGTAACCTTCCTGCCGCGGTGAGGGCGCGCGAGTACAATCCATTTGATTCCTTCC
AAGACGAATTAATATCATCCACCCGCCATGGCCATGACGAAGCCACAGACGAACTGGAGAGGTGGTTGTC
TACAAAGCAAGACATATACACAACATACGACAATCCTCTCGAATACTGGTCTGCGAAGCGATTTGAATAT
CCGCGAGTGGCGAAAATGGCGATTGACATCCTCTCTGTTCCAGCAATGGCTTCTGAGTGTGAGAGGACCT
TTTCTTCCGCTGGTAGTATGGTTTCGCCCAAGAGGTCACGCTTAGATGCAAGCACAATTGCCGTTACTCA
GACGGTAAGGTCGTGGTTACGGGCTGGGCTACTGGAAGGGTATGAAGGTTTGCTGAAGGAGGTGGGCGAC
GACACGGCCGAGGATTAGccgaccgtctatctaccgaatctatctacatctacatgtagcctacatctat
ctatctacattgcagattatgactaagcatctacatctatctacataagatgccggtagatagatataga
tagattcgccagcctg

>Fol4287_family-19#LTR/Copia (Copia19_FOL)
CCTGGAGACAGCGATTGGCGTTACTGTTGGAAAATCCGGGGATCCCCCTTCCCTTCAGGATTCAGACTGT
TAGTCTGAAAGTCCTAGATTTAAAGTTCAAAGTCCTAGATGAAATCATCTAGAGATATAAACCCGAGAAN
AACTCTCATCTCAATAATGAACAACCAAGTTTCATAAAAATACATTTTCACCCAGCACTACTGCGCAATA
TAAACAACAGGTTATGAGCCCGGGTTAGCAAACACCGGGTTTCTCTTCTGAATCAAAGAACCAAACTTTA
ACTTCAACTCAAGATGACGTCACGACGAGCCCCACCTTCCACCATGCGAACTCGCAACACAATCAGAGTA
TCGCCTGCATCCGAATCGTCGCGACCTGGTGCTTCAGGTCAAGACCACACACCATCCTCAATGTATGACA
GTACCACGGTCATCTCTGAAAAGAATACTCTTTTCCTTCCGCAAGAGCTCAAGCTAGGCGGCCCCTCCAA
TTGGGAGCAATATTGCCCAGCTCAGAAGGCCATTCTTCGGATCAATGGCCTCGAAGATGCTGTCTTTGGT
GATTACCCTCCCGAGGAACAGCAGACTATGGATCAAAAGATCAGGGCGGCAAAAGCTGCCGTCTCCATCC
GAGGTAACTGCACTGGAGAAGCACTCAGTCAACTAGTCGGGATTGAGAATCCCCAGGAGATGTTCAACCT
TCTCCAGGCCTATTGTATTGGCACGGGCCCAGTTCTTCTGCAGACAACACTTTACCAGTTCATCCGGATC
AAAACAAGCTCTTACGAGACAATTCCACAATTTAATGTCGACTTTGAACGACTCGTCAAACTTCTCCTCG
AGCAGAAAGAACCAATCTCAGATACCCTCAAAAAGGTTGTTTATCTGACTGCCTGCGAGAACGAGTACCC
CGACTGGACTGCCAGACAGCGCGCTCTCCTACGCTCGGAGCATCCGCCAACACTACGATCAATGCAGCAA
GATCTCATTGATGAAAACAGGTCATCAGATGATGATGACAGTCATGGTACTGCCTCCACGTACTGGGCTC
ACAGTAAAAAGACCGGAAGGAAGGGCCCGGCCGCAAGAAAGCAAGAGGCAAGTGGCCGGAGGAGAGGATC
TTCAAAGAACCAGCGAGCCGCGAACAAGTCTAGCCAGGAAACCAATCATCGAGTCGGCAAGAACAAGGAA
CATACCTGCACGAACTGCAAGAAGAGAGGACATCACGAAAATGATTGTTGGTTCGCCCATAAGGATAAGC
GACCCGACTGGGCAGTCCGTCTCGCCAAGGAACTCATGGAGCATGATCTTCAACGCGACAGCACCAAGAA
TCTCCATATCAAGGAATCAAATCACATGACAGTCGAGCGATCTTTTCTGATTCTTGAAGACAGCGTCTCA
GACGAGCTACCTATGGACAATACAGAGACGTGTAAGGTCTCCCTTGATAACATCTCTTCAACCGCAGAAT
GGCTGTTCGACACAGGTTCGTCAGTCCACATCTGCAACGACCAAAGCCTATTCACAGAACTGCAGCCTGC
AACCCGAACGGTCCTCGTTACGGGCGGTGGGAAGGTGTACCCATTCGGTAGGGGGACAGTCAAAATTTGC
TTCATAAACAAATGGGGTGAGCAGGTCACAATTAACCTCAAAGACACGCTGTTCATCCCTGAGTTTCCGG
TAAATGTCATGTCAGGACTCAGGCTATACAAGAACGGCGGCTGGATAGACGGGAACGACATGTACGACCC
AACAGGAGATGTCTTTGGTCTCCTCCGCATAGGAAGGGACGGTCTGTACGTGAACACTGAGGTCGGAAAG
ACTACTGTTTCAAACCAGGCCGTCTCGGAACTCCAGCCAGAACCATGCAATCATCACACTGCTTCATCAA
ACCAATGCCTGAATGTCGACCTTTGGCACCGAAGACTCGGCCATGTTAACGCATATCAGGTGTCACAGAC
TGCCAAAATGACCAGAGGAATGTACTGTGACGGCCACCACGACCATCAGCCTTTCAATTACTGCCTCGCC
TGCGACATCGCAAAGGCCCTACGATGGACTCCGCGAAATAAACGGAAACGAGCCTCCAGGGCCGGGTTCA
TTCATGTTGACACCTTCAAAGTCAATCCACCGGGCATTAGAGGCGAACGATGGGGAATGATTGCCACAGA
TGACAGGCATAGAATGAGATGGGCCTACACGTTCACGAGGAAGGGGATGGCTTCGGAACTTCTAGGCCAG
CTCATCTCCAAGATACGAACTCAGTATGGCATCCGAGTGTACGCAATCCAAATGGATGGCGGCTCTGAGC
TCTATGGTGCGTCTCTCAAAAACCTCGAGTACACTCACGGCGTCAAGATCATCAAGACGACACCATATAC
TCCTGAATTTAACGGAGTTGCTGAGCGCTCTAACCGCATCATCTTTGACAAAGTCAGAGCAACCATGGAA
TCGGAAAGAATCCCGATAGAGCTCTGGCCATTGGTCCTGGAAGATATGGTGCGCAAGACAAACGTGACAG
CCACCAGGGCAATTGATGGCCTCACTCCCATGGAAAGCTTTCTCAACGAGGCCTTCCCCGGACAAGACAA
CAAGCCGGATCTGTCCGGAGAACGAATCTGCGGCTCACAAGTCACGATACACATACCGCAGGAACGAAGA
TTGAGATCACACAAGTTTGGCCCAAGAGGAGAGGCTGGAATCTACCTATGCATGGAAGGTTCACAGATCT
ACACCTGCTGGGTGCCCTCTCGCAGGAAGGGACATCAGATCGTCCGTTCTGCAAATGTACAATTCTACGA
AAAGGTTGGGGAGACAGAACTCCTGACCGAAACTGAGCATGATGTTGAGCCGGAAATCCGCAAGAACGGA
GCTCCCATCTCAAGCCGGCCACAGTCCGTCACGGAGCAGACAAAGACTCCAAGGCCACAAAGGTCTGAAG
TGAACAATCTTCAGCATGCTGAGGTGCATAATCCTCAGCATGGACAGACGACAACATCCATGACATCAGC
TAAGCTGCCCGATCTCCGAAAAGAGGTGATCACTGAGCCCAAAACAATGACTGAAGCGCTTCAAGGTCCG
CAAAGGGAGCATTGGCTCAGAGCAATACACAGTGAGCTGCGCAGTCTCCTCACGAAAGGAACTTGGCGCA
TGCTGGACCGCAACCAAGCTCACAATAGGCCACTTACCGTCAAATGGGTATTCAAGGTCAAGAAAAACGA
GGACGGCAACCTCGACAAGTTCAAGGCGCGGCTGGTGGTCAGAGGCTTTGAACAACAGTTCGGCTTTGAC
TACAACCAGACCTTTGCCTCTGTTGCCAAAGCGGCGACTTGGAGAATCCTCCTCACCGTTGCTGCCTGTC
TTGACTGGGAGATTGAGCAGATGGACGTGTCGACGGCGTTCCTGGAAGGGGACCTCGAGGAAGAAGTCTT
CATCGAAATGCCGGAAGGGCTTGTAGAGTATTTCGACCAACACCCAGAAGACCGTCCGCCAGGATTCTCA
ACCGAGAAGATCTGCAAACTGATCAAATCCCTCTACGGACTCAAACAGGCGCCTCGGCAATGGCAAAAGA
AGCTGAAGGAGGCCTTGGAATCCCTTGACTTTCGACAAGTAACGTCTGACACGGCCGTATATCACAATCC
CACAACGGGAGTGATCATCATCACATATGTGGATGACTTCCTCATCATGGGCAGCAACAAGGAAGCAATC
CAAGGGTACAAAGCCCGCCTGGGAGAGATCTTCACGATGACTGATCTCGGTCCCGCCAGCCATTTTCTTG
GAGTAAGAATAACCCGAGACAGGAACTCAAGGCTGATCTACCTTTCCCAGGATGCATATTTTACCAGAAT
ACTGAAGAAATTCGGCTTAGAGGATTGTCGACCGGTCAAGACCCCGATGGAGCGAAATTCACTCTCGACA
CTGCAACCAAGAGACAATGGCGACTCGGCTTCTCCAGAAGAACGAGAAGACTATAGCTCGAAAACCGGCT
CGCTGATGTATGGAATGACCCAAACCAGACCCGATTTAGCTTTCCTACTCTCGGTACTCTCAAGATACAT
GTCGAATCCATCACCAACACATTCACGAATGATCAAAAGAGGTCTCCGCTATCTACAGCAGACAAGAGAC
CACGGCCTGGTGCTTGGGGGCGTCAAGAAAGATCCTGAATCCGCTTGGAGCATCACAGCTTGGGCCGACT
CGGATTGGAAAGGCGACACTGTTACGGGAAGATCGACGTTTGGATGGCTTGTTCAACTTGAAGGATCTAC
AGTCTCATGGAGGGCCAAACGGCACGAAACAGTGGCACTATCGACTACCGAGGCTGAATATACAGCACTC
TCCCAGTGTGCCAGAGAATTGGCCTGGACTAGGAACCTCTTCTCTGAACTGCTCCTTCCGCTACATATGC
CTATCCCACTGAACGGCGACAACCAGGGTTCCCTAAAGCTATGCAGAAACCCTGAGCTTCACCAACGGAC
AAAGCACATTCCGTTAACCGAGCACCATATCCGAGAAGAAGTTGAAGCCGGGAATATTGATGTGCAATAC
GTCAGCACACATGAGCAGGTAGCAGACGGACTCACTAAACCATTGAACGCCGTCAGCCACGGTCACTTTC
TAGAAGCAATTCGAGTCAGTGCATGTCCGATCGAGGAAGCAGGTCGTATTATTTGGAGTACTGAAGTCCA
CGATGACTCTGTGCCCTGAAGACAAGGTGGATGGGGGCGTGTTGGAAAATCCGGGAATCCCCTTCCCTTC
AGGATTCAGACTGTTAGTCTGAAAGTCCTAGATTTAAAGTTCAAAGTCCTAGATACAATCATCTAGAGAT
ATAAACCCGAGAATAACTCTCAGCTCAATAATGAACAACCAAGTTTCATAAAAATACATTTTCACCCAGC
ACTACTGCGCAATATAAACAACA

>Tfo3 (Tfo3)
cagtagttgcttccttgccggcttttaattatgcaaatatgaaatccatcaccaagaggacattgttgag
tattgcaaacaatgacttaagagccgtagttgtcatcttcagcttctttaagaaggacttgatcttctcc
aagatgatccaatcctctggacagagctcgtctccagcgccatctgcgtccctctatttgttaaaattgc
cgtcaattgcatctctaagattcaatgccgccctcaacatagtataccacaagctgcatcttgtgtcatt
gtctcacgcagccctacagttatggttgatagcaagacacttttggctgcgctggacactccgttagatg
taaatgttgaagttgtgaagcctgccaagaggacccttcttcagccatgcatcttaaatATGTCTTCGCA
TCCATTCTTCAGGTCTCATGGAAGGCTCGAAGAAGCCACCCTTGCTAGGCCTCCTTCTGAGTCGCTCGGT
CTCTCCCGGCCGAGCACTCCTGTCTCCGCCTCAACTCGAACTAATGATGAGACCTCTCGTTCGATGCTTT
CGGACGAAAGAGGGAGGTCAGACGCCTCTCGGTGCCTTTTCCCTATCGACTGGAACAAAGATCCGCTACG
ACAGGGGAGCCAGTACCATCCATTCGATACCGTCAGCCTCATAAGCGCGTCATCAACTCCAAATCCCAGC
CTTCAGCAATCTGCAGGCACAGCGCTCAACTTACGACGGACGGGAACAACGAGTATGGGCTGTATAAGTA
TTGCCATATTAGTGGCCGTCATGATGCTGCGCTGTTTGCCAGTGAGAGCACGACCACGACCGGCATCATT
TACTACCTTCAACAGCAGCACAGACTGGAAGAATTTGGTTACAAAGCAACAGGATCCGATCCTTTCAGCA
TAGCTAAAAGGACAGCAAGCCTCACGCCATACCTCGGAAGCCGGCGCGTGGTGTTCGACGACCTGAAATT
CAAGGACGATTTTACTGACTGGGTCATTGTCCTTGACCTCACATTTCGTCAAGCGACTCATCAGCGCACG
AATGAGATTTTTATCAATTATGTCGAAGACATTGACAAGATTCTTCCCAAAAGCCCGTCAACTCTTAGCA
GTTGGGTCAAAGAGAAGTGGCGTGGGAGACGCGTTTGGCTAAGGGAAAAGCTCCATTCCGCCAAAAGCAA
GTTCCATATCTCGATGGATGCATGGACATCCTAAGAAGACACAAACTATCTCGCCGTTGTCGATCACTTC
CTAGAGGAGCGCCACAAGCTGAAGACAGCTCTTTTAGACCTCCCACCTCTAAAGGGTCCTCATTTCGGTG
CGAACATCGCCAAAGTGTTGTCAACCGTAATCGACTTTCATGACATGTCGCCAATCATTTGCTACTTCAT
GATGGATAACGCCGCGAGCAACTACGTATGCATTCAAGAGCTAGCAGAGTAGTATATAACAATCCGACGT
GAAAATCGCCTTCGGTGCGTCGGCCATATGCTGAACCTCATCGTCAAAGCTCTACTGTTTGGACAAGGCG
TTAGCAAGCTGGAGCAACAGCTTCGCGGCGCATCCGATGGCGAGCGGTTTGAGATATGGAGGAAGCAAAG
CTTCATCGGCAAGCTCCGCAACTTCTGCGTGTGGATCAACAGATACGACCAGCGACGGGAGCGGCTGAAG
CAGTACATCTTGCAGGCTTGCGAAGAAGGCAGCATTGAACAGCTTTATACTAGAGTCCTGGTCGATGGCG
GCATCCGCTGGAACTCTGTATATGCCATGATTGAAAGAGCCCTCAAACTTCGCCACGCAATTGATCTATT
CTTTCTCCATTATAGCCATGTCAGTGAGGGATATTATATCTCGGGCGATAACCTGACTCCACAGTATTGA
GTCGATCTGGGCCACTTCCATGCTATCCTCAAGCCTTTCAAAGATCTGACAAGACGCATGGAAGGACGGG
CAAACAAAGTTGGCCGAGAAGGATCACATGGCTCACTCCACGAGGCCATCGAGTCGCTGAATGTACTCTT
CAAGAAGCTCCAAGAGGCTGGGAAAATCGCAGATGATCATCCTGACGTGGTTTCAACATACTATTCCCAG
GCTATTGATGCTGCTCGTGTCAAACTTGAGGAATACTTCGGCCTCACAAATGCAAGTCCTACATATCGAT
GCGCAGTTGCCTTGCAGCCGGCCAAGAAGTTTACCTACTTTGAGCTTCAATAGAGCCACAATAAACAATG
GATCAGCAGGGTAAAGAGAGTGGTGCAAGAGGTGTTTGCACAATAGGAGGCAGAAGCGGAGGCGGACCTA
ATGGACGGAGCGCGACAGGAGCTGGAGCTGGAGGAGCTGGAGGAGCTAGAGGAGAAGGCTATGGTTCATG
GCAATGCGACACTTGATCCACTCCAGCAAGCTCGTAAGCGTCGTCAGAGGCTTGCCGTCACTCCGATGTC
AGCTACACGAGGAAAGAAGCGGGTGAAACGGACTTCTAAGCTGGATGAGTTTATGGCGAGGATCAATAAG
GCTGATCTGGATGTTGAGGATCCTCTGGAATGGTGGGTTCGCCATGCATCTGACTACCCAATCCTGTCCA
AGATGGCATTTGATTTGTTCAGTTGCCCGACTATAAGCGCTGAGTGTGAGCGTGTTTTCTCACAGGCAAA
GAAGGTCATCACGGATGAACGGAACCGGCTCAGTTCGGTCACTGTAGCGGCGATTGAATGTCAAAAGCAC
CTGCTTCGAAGTGCGCATGTTAGCAGAGATCTACAACAGGGGGCCCGTAGAGGAATGGAAATAGTCGAGT
TACGTCAAAAATAAaaataaaataagtttatttcattacttaaaataaaagaagcttaaaacaaaacaat
tagtattatatatattattaaagctaataactttaagcaactactt

>FoHelitron5-FOXG-14988 (FoHelitron5-FOXG-14988)
ATGAACCGCTCTAGGTGTGAAAGAGTCGAACCTTTTAGCTTCTTGACGTCTACCCATCTTGGTCTTTAGG
TCTGCGCGGCGATTGATAAACTTGATCACCCAGTTACGTCCTAAGTCGGGATGTTCGCCGAGGTTCGGGA
CAGTATCCAGTGTTGACCCGCGTACAACATAATGCTGCGGCCGGGTCAGCGGACGCTTCGCTGAGCGGAC
AGAGTCAGCAGCCAAGGGTGGTGGGTGGTTCATCTCGGGTGGCGGTTGCCGAGCCTGTGCTGTTTCATCG
GCACGTTTTGCCCAAGGAGAGTCGACGAGGAGATGAAGATGGAGATGGTATGGCTGCGGTTGTTCAACGA
AAGCGCCGAGGGGGAAGACCGGTAACCAGGATAATGCTTCGGACTGAAGATGTTCACCAGCGCCCCACAC
GGCCTATCCAGCCTAGAGAGAAAGAGGGTATAGCAGGAGATGCGCATTTAGTCGGATGGTCGTCGCCAAG
GCTACCACATCAGACTGCTTGTGAAGAAGCAGATCAGCCACGGAGAGACGATGCCACGGATCCGAGGCAG
CTCGGGTGGCAGGGAAAGAGGACCGGTCACCCTGGCGGAGACCAGCCTCTGAGAAAACAGATTCGAGCCG
GAATGCGGGGACAGAGAAGACGAGATCTTCAAACTGAAGACCTCGCCAGTGTGTTGACCTTCTTAGAGGA
AGAATTTGCTGTAAAAGAAAGGTTGTCCAACGAGCAGACGTGGTGTGCGCCAATACCGCACGAGAGAAAA
GTGTCGACCGTGCAAGGCTTCTATAGAGCGTTCCACGATGCGAACGCGTTAGCAATATGGACTTGCACGT
TGTGCTACCGCAAGCGCACGAAAAGTGAGTTAAGAGAGATAACATGGAACGAATGGGTGTCGAGCTGCGT
CGAAAAGGGCTCTCGCTCGCCATTTTCATGTCATAGATGCTTTCCCGTAGGTGAGGCGATCTCGGGCTGT
GTGGAGTGTGTACGTGGTTTGAGGCGGGGTGCCCTGTCGCCCGCGGCTCAGCTTCACAGACGTATTGGGT
GCGAACACATGTTTCCCGATGAGCTCAAGGACCTCACGCCGGTTGAGGAGAAGCTCATCGCGATGAATTC
GTGTTATGGGTTTGTCACCAGGTACAGCATCCCGAGCAGCCAGAAGCAGACCGCAAAGTACCCGAAGCAT
ATCAAGGGCCACATTACGGTGTTTCCGAATAACGTGCAGGAGCTGGCCACGAAAGTGCTTCCTCATCCGC
TCGTGCAAGTCATGGAAGAGATCCATGTCTCGTGGCAGGGTGCGGAGAAGCCAGCACCAAGCGACTTGTC
AGGCCTATTGTCAGTGAGGCGACGAGCCGTTGAGAGGGCTCTTGTGTGGCTTAGGAAGAACAATCCGCAT
TACGCCGAGATCGAGATTGATGTGGCTGAGATGGAGAGCTGGGGCGCGCCGCCGCATGGGGGTGCCGTCG
GCGGTGTATGATTGCATGGAGCGGAACGAGCCAACGGCATGGGAGAAGACACGAACGGCACAAGTCGTTC
CCCCCACGGAGCGCGGCATAGATGAGGAGGGTTTGGTGGAGATTGAGGAGATCTTGGCGTCGCTCAACCA
AGGACAAGACATTCCGAATGGCGGGATAGAATTGCTGGGGCCGAACGAAGACGAAGGACGCGATCAGGGC
GAGAGCGAGTCCGAGAAGTTAGGGAAGCCGATCAACGAAGTCACTTCGTCGGGCATGTTTGCTCTGGATG
CAGCGCCGGATGTAGCGGATGTGGAGAAGCTCTTGTTCGCCTGCAACGTCGTGAACGGAGATGCGGCCGG
TAACGCCAACACGGGGCCGAGAACAGAGTTGGGATCGGTGGAAAGGCGGCGACGACATGTTGACGCCTGT
GAACCATACATTCATGTTTCTCGCGGGGATGATTTCGCCGACTCATTCGATGCCTCGTTCTTCGCGAAGA
CCTTCCCTACACTGCTACCGTTCGGCGTCGGAGGGCCACGGCTGGTCGAAGAAGCCATCCTAGGCGCGGA
AGGAGATGCCGATAAGCACGGGGTAGAAACGGCGGCCCAAGACCTCATTTCATCCCGGAACATGAGTCTG
CGAGCGTGGGCCGATGTAGTGTTGCGGCGCCACGGTGGTCGGTTTGCGACGCACCACATATTTGCATTCC
TTGTGTTCAACATGAGCGTGCGGTCGAAGAACCGGCGCGTGAGCATGCTAAGCGTGACGAGAAAAAATTT
CCGAAAGGCAGAGGGCATTATACAGTCGCTGTCTGCAGAGAGGTTAGCAGCGGCGAGGGTCGACTTGGAG
AGCTCAGGCAAAACGACCGATGAGGCTGTGAAGGAGCTTCTGAGAAGCCTCTCCCTGTACGGCTTCCGGC
AGCCTATGTCCAGGGAAAGCCGCTTGAGTATGCGGCGGAAGATACAGTCGCTAATCCTCCGCTATGGTGT
ACCGGCGATCTGGTTCACACTCAACCCGAACGATATTACGAACCCGGTGAAGCTGCGGCTTGCAGCATAC
CGCACCCGTGAACCTGATGCGGCCGAGGCTTTCTTGACGAGCCTCGACATGTCGTACAAGCGTGTGCGGC
TGGCCATCTCGGACCCCATGAGCTCTGCCATCTTCTTCCACCGAGAGATGACGTTATTCTTTGAGCATTA
TGTAAAAGTGGGAGGGGAGTCGGTATTTGGGCGCATCAGCCATTATTATGGTGCCGTGGAGACCAACGAA
CGAGGAGCGCTTCACATCCACGGGTTGCTTTGGTTGCATGGGAACTCGCATTTGAGCTCGATGGTTCCCG
ATACCGAGGGCGAGGACCAAGCCACGTGCCGTGACCGTATCATCCAATACATAGATAGTGTCTTCTCCGA
GGTATGGCCCAAGATGAGTTGCTGACAATATAATAGTCGAGCGAGGCCAAACTAATATTGCAATCTAGGA
CCTGGACCAGGAAGCGTTTTGCGCCGTCCAAGCGGAGCGATCGGTAACATCGGACATCTCGTCCCTGCTG
GGCAATAGGGAGCAGTTTTCGGCTGCATTTGATGGGGAAGCCAACTTTTGTGCCGGCGCAACACAGATCC
ATACTCACAGCCCAACTTGTGTCAAGTATTCCTTGAGCAAGGACAAAAGAGCAAAGAAGCGTGGCCTTTG
TCGGTTTCAGGCGCCGTGGAGACTAGTCGAGAAGACTGCTTTTACGGCAGATGGCGTGTTGCATATCCGC
AGGAGGCATAGCATGGTAAATCGGTGGAACAAGGCCATCGCCGTGGGGCTCCGCCATAATCACGATATCT
CCTTCATAGCGACGCAGCGGAAGACCATGGCCCTCGTCTATTACATCACGAACTATGCGACCAAAGTAGA
GGACCCGGTGTGGAAACGCGTGGTTGCCGCAGCAGAACTGCTGCCCCTCGTCTCAGCGGCCGGTGGAACG
GAGGATCGTGGGGAGGATCGTGGAAGCAATGCCGCGGGTGACGACGGTGCTGGGAATAGGACGCGACAGT
TCTTGATGAGGGTGGCGAACCGCGTGTTCACGGAGCGTTCTTTATCGCAGGTCGAGGTCGTTGCACATCT
TGTGGGATACCCGACCGAGTTCAGTAATAGCAACGCCTGGACGTTCCTGAACGTCTCTCTGCTCTACTGG
CATGTCTTCCGGCGATGGCGACACCTCCGGCAAGAGAGCGGGACCGAGGTTGCAAACGATTCCGTGGACG
AGTCGATAGTTGTGGAAGAAGCAGGTGAAAGGATTGGCTATGCTGAGGCATACCAGCACCGGGGAGACGT
TTTGCGAAGCCTATGCCTCTATGACTATGTTTCGCTCGTCAGACTCAAACGAGTCAGTAAAGATGAGATC
CCTGCCGCTTGGGGAGAGGTGTCATTCGAGAACGAGTGGGGTCCTGGAAGAGGCTGGTTGCAGGTGCTGA
GGCGGCCGGGAAAGCACGCCAGCGTCTGCCTTGATGGCTACCTGAGCAAGGATTTCGATCAGGATGACGA
AGAGCCGTGCTATCGAAGGTGGGTCTGCCGCCGCCGACAGAGTGTAAAGGTCGTGTTGAAGAGGCTAACC
TCCATGTGCTGGAAGAGCAGCGGTGCAGCACCTTGCGCTATTTGTGCCATGGGAGTCTTTTTTGTGCCGA
GAAACGGACGACATCAACAGCATATGGGCGCGGGCACGAAAGGCGCTGCCTCCTAGAATATCATGCCTCG
TTGATAATGTGCAACTGCTCCGACGATCGGCTGAAGACGCAAAACGCGATGCCCGGCAATGGGCAGCGTC
ATCTGGCGACGGTGAACTCACGGCCACACATGCCCACCAGGACAGGGCAGGCGAGGCGAGAGAAGAAGCC
ACATCGGCGTACCAGTCTGACAGCGTCGGAAATGCAACTCGTCTGATTGATGTTGTGAGGGGTGCAATTG
GTGCGGCCCAGATCACGGAGGGCTCGCCAGAGCTCATGGGAATGATGCAGCAGCTTTGTCACTTTCAGCA
ATCAGCATTATGCTCGACTGTTGAGCTCCAGGCCACCGTAACACCCGAACCGGGGGAAAGACGGGTAAGC
ATACGAGGGAACCGATTTTCCGGGGTCGTAGTACCACCACAGGGCCAGGTCAAGGCCATCAAGTCGCAGC
AGATCTGTGCGTCCAGAGAGAAGGAGAAAATGATCCAGGGTATACAAAGTACCGTCGCGGCCCACGGGAC
CGATCGCAGCGCAGTGGTGCAGAGTTTGCTCACCGGTTTTGGAGAGGAGGATATCCAAATGACGGCGGCG
GATTTGGAAGGGACGGCAGTCCATGCAAGTCCGAGCATGGAAGTCCACTTTGGTGCATCGACGTCTTTCC
TCGAGGCGGGAAAGGCTCTGGTAGCGCGGTTTACACTGAATAAGAGGCAGGCGATCGCTTTCCTTATATT
ATGCCGCCAACTCGACCTGATCCATGGTGGGGAGAAAAGGGAGAAAAGTGATATCAGTCAGCTCTGCCAG
TTCGTCGGCGGAGAGGGCGGAACCGGCAAGTCGAGAGTCATTGAGGCGCTAGTCGAGCTCTTTGCATCAA
AGGGCATTTCGAACCGCCTGTTGATCACGGCGACGTCAGGGACTGCCGCAGCGCGGATCAACGGCATCAC
AATCCACTCAGCCTGCGGGTTCTCCAAGGACCAAGCGGTGGGCGCGAACTTGGCCAAAGATCTCGACGGC
GTGCGATTGCCGAAACAGGCGGAGCGATTCGTCCATGGACAGTCGCGAATGGACTGGCAGGACAAGGCAA
TGTTGGTCATCGATGAGGTGAGCATGCTCGGAGCTCGGACGCTGTACGCCGTGAATGAGCAGCTCTGCAG
GCTGCGCGGATCGCAGCAGGATTTTGGGGGCATACCCATCGTTCTCTTCTGCGGAGACTTCCATCAGTTT
CGTCCTGTACAGGAAAGGTCGATCCTTCTTCCCAGTATGGTCGTCTCATGGGACGAAGACAACTCGTTCA
AGGCCGAGCAACGGCACCAGCATGACAAGGCGCACGCGCTGTGGAAGAAGTTCACGACGGTTGTCATGCT
GGATGAACAAGTGCGTGCGGCAGGAGATCCGGTTTTGCAGAGACTGCTGAAGCGGATCCGACTGGGTGTG
CAGGATCGCACGGATTTAGAACTGCTCAACTCAAGGTGCTACCGGGAGGATAGGCGGATCCCATGGGAGA
CGGGCATCACCGTGGTGACACCACTGAATAGGAACCGGTGGAACCTAAATATGGAGGCAACCTTGGCGTT
CCAGATCCTGCAGCGGTCAATAATGCGAATCTTCATCTCCGAGCACAAATGGAAGGATGGCCTGCCGACG
GAGGAAGAAGCCATCATGATGCTAAACCAGGGCGACGATAGCGCGATACCGGTACCAGCCATCTTCATGT
TCGTGCCGGGGATTCCTGTCGTGGTGAACCACAATACCCACCAAGGGCTGAAGTTGGTCAACGGTGCCAG
CTACACTGCTCTGGAGGTCATCCTCGACGAGACCCACCCGGGCCATCGGATCTCGGCCGATATGATGGTC
CACTTCGGGCCGCCAGCGGGGATAATCCTAGAGTCAGAGACAACAAAGGATATCCACTTCGTCGGGATGC
CGTCCGGCACGGTTCTCTTGACGCCCATGAGCGTGAGAATCCAATGCCAGCGAAAGAGGCCGTGGCAGCG
CAACGACGTCAGCCGGAAGGGTTTGCCGTGCGCGGCGGCTTTTGCGTGCACAGACTACAAGGTGCAGGGC
AGGACGCTCGAGCGCGTAGCACTGGAGTTGCGCGGGACGAGGACGACGAATGTCGACGGACGCATCGTCC
CCTCGCAGTGCGACCCGTACAGCCTGTACGTGCAGCTGTCGCGATGCTCGTCGCTGGATGGCATTATGCT
CGTGTCTAAGATACGGGAGAGAGACTTGGTGGGCAACTGCGTTCCCCCGGAGATGACTGCCGCGCAGGCG
AGACTGGAGCAACTGAGCAATAGGACCATTCGGGAGGCCATGCGCTGGTTGGACGACGATTCCTAA

>Merry (Merry)
CAGTGCTGGATAGCCACGCgtgttgtttcatactgtttcatatgaaactgaaacagtccctggacccggt
ttcgtatgaaacagtaactcccccagtttcatatgtttcagtcggtttcatatgtttcatatacgcccga
tgagtcccaaatatcttagtacttaaccaagaaaattttgcaaaccaaatgccttcaacgcagttagaaa
cttgctaatagtaaatatgTGTCGCATATCACCACTAGGTTCGTGCGACTGGATGTGAAACGCGGCCCGT
ACTTTGGAGTCGTGTCTCCGGTTTTACGTCCAGCTTGTCGCATCAAGGACTCCAATCCTAACGACATGAG
CTTAAATAGCTGTGCCCGAACACATGGCGGTTCAATTTCATTTGTTCTTTAGTTAATTCTTATCAGTTGA
CTGGTGCCATCACTGATCCCTGTGGAATTAATTGTCCGACAacATGTCATCAGCTTCGCCCGCTCCCTTG
TTATCGGAGCCTTCTGATGAGCTCTTGGGGTCTGCTTCTCCTGGTTCTCCCGTTCCCGCGAAGCACACAT
TGGATCACTCTCTCTCTCTGATCGGGCTGGCAAGCGCGCCAAAGGCCGTACGAACAAAAGCACTTGGAAC
GAGGCGCGTGGCCCTTATGAAGAGAGAGGGGAGAAAGCTCGCGATACCTCATACCACGAAATTTGGTACT
GCAAGCACTGCGACTCCACGAAAAAGCCTAATTCGATAACGACGAACCTGAGTCGAGCCCGCAAGCACCT
GCGGGACTTTCATGGCATCCGGGTGATAGAGCATGTGGGAAGGTCGGATCTGAAGAAGCAGCAACATGGC
ACCATTACGGACTTGTTCGGAAGGCAGGAGGAACGTCAAGCCAGTCGAGACCTTACTGAGGAAAAATATT
TGGCAAACGCTATTAATATTCCTGCATTCGAGAAAGCACTTGCCAGGCTTCTTGCGGTTCGCAATATCGC
CCACACATTCATCGAGTACCCCGAGTTTCATGCTGTTATACTCTCCTGCAACTATATGGCCCGGGACGTC
CTCCTACGCAGCCGCAGAGCGGTGCCGAAGCTTCTCAAAAAGACTTTCGCTCAACAAAAACAAGGACTCG
TCAAGAAGCTTCATAATTCTCTCTCATCTATGGTCCACTTCACCATTGACATGTGGACCTCATCGGAACA
GAAGGCGGCATACCAGGCAATCGTGGTCCATTTTGTAGATGCGGAGACGAGAGGAGTCGCTCAAGCGTTA
TTGTCGCTGCGCGAGTTCAAAGGAAGCCACAACGGGAAATTGCAAGCCAAGGCTTTCCTGGAGGTTGTCG
AAGAGTACGATCTCAGAGGAAAGGTTGGCTACTTTACGATGGATAACCACGACGCTAACGACACTATGCT
TGACGATATCGCAAAAGAGATTGATGGTTTAGATCCGGTTGCCAGGCGACTACGCTGCAGTGGCCACATC
ATGAACCTCATCGTTCAAGCCTTCCTCTTTCGGAGTAAAGCAAAGAAGATTCAAGAGGATGAGAGAGAGG
GGATTGATGAGGCGTATGAGCGGCTGTGCAGGCTATCCGAAAGAGAAGAAGGGGGCATTATTACGAAGGC
ACAAGCTACCGAGGAATGGCGGGAGTTTAGTGTTCTGGGGAAACTTCACAACTTGTGCATATATTCAAGG
AGCTCTACCAGCATTTACAACGACTTCAAGGCCGAGATTGGCAGGGCCTTGCCGAGGGACAATGACACAC
GTTGGAATTCATGGTTTCGCCTCATTGACGTGGCAATTGAGAATCGGGCAAAGTTCATGGATTGGATTCA
AGAAAATCATGCCAAAATCGAGAAAGATGCACTGGACCACAACGACTGGAACGAACTAGGAGATATTCAT
GCGTTCTTACAAGTATTCCACCAGATCTCGGTGCGCCAAGGCCGGGAGAATACACTCGATGAAGTTCTCT
CCCATATGGATTTCTTCCATCATCACTTCACGCGGACTAAAAACCGGGCTTTCAGTGGCCCACGCTTCTA
TACGCGCTTTCACGTGGCTTGGCTAAAGTTCGAGAAGTATTACCAGCTTACCGAACAAGCCCCGGTGTAC
GTGGCCGGTATTCTCCTCCACCCAGCACTCCGAAAGAGCTATCTGAGTGAGCAGTGGAAGAGAAACCCAG
CCTGGGTCAGCAATGCCGTGAAGGCTGTAAGGGAGATCTGGTCCACAGACTACAAGAGCTACCAGCTCCC
AGATGAACAACAGGAGAAAGAGCAAGAACTCGATGAGTTTGATCGCTGGAGGCAGAAGGTGTACAGCACA
GCGAGTGAGGTGAAGGATGAATTCGACCGCTTTATTTATGTAAGTAATTTGAAGGCTTCTAATGGCCTGG
TTTTGATGATGCTTCGCAGGGCTCACAGGTTGGGATTGGACAACAAACGGCCTTACAGTGGTGGCTTGAA
CCGACCCAGCGAGAGAATTTCCCCCTCCTCTGCCGTATGGCTATTGACATATTCTGCATCCCCCCCCATG
TCTACGGAAGCAGAGCGAACCTTCTCAGGCGCAAGACGGCAGGTTAGATGGGATAGAAGTAGCATGTCTG
CCAAAATGGTAGAGGCATGTGAGTGCATTAAAAGTTGGATAAGCGTTCCAAAGGGAAAGAGCAGGCCGCT
TCTTGCAGGGGTGTTTAGGGAAGCGGAGGATATCGACGCGGCTGTAAGGATACTCCAAGAAGATATAGAG
AGGAGTAAGAGGGCAGAAAGTGATGGCGAGCCTAGGGAATTGGTAGTGTAGgtaggcagataataccaaa
catctttggggtacttggagataaggagtatatcgatgccgagcttgtcaaaaatttggactgcaactgg
atattgtttcgtatgaaactgaaaccggttcatatgaaactgaaactatactgacgcccggtttcgtgaa
actgaaactccccccagtttcagtttcataGCGTGGCTATCCAGCACTG

>Hop2 (Hop2)
atcccgttatgtaagaggcatatgtggcctaattgcaaagcggccatacaccgcagattaaccccatatt
tagcaatcaaccgcttctacggtattaattcttattgccgcgccttgcttctgctataATGGATCCAATT
GGTGACTCTCATGGCTTCCCCAGGGATGTTCTTCCTCCTGAAGGCGAATTTAGCTCACGAGAGGAACTAG
TAAGAGCAATTAACGCTTGGGCAGCGCCACGAGGCTACGCCTTTATCTCCCAAAGGTCTTGTAAGACTAC
CAATGGGAGAGTTAGGGTTACCTTTATATGTGACCGCGGAGGAGGGCGTGCCCCTTCTACATCCCCTAAG
AAACGGATACGCAAGACTGCATCACGTCGTACGGGATGCCTCTTCTCTGTGATAGCAAAGGAGAGCCTAT
GCGGGACTCAATGGAGCCTGAGGCATCGTCCCGGCCCTGGCTTCGATCAACACAATCATGAACCAAGTTT
CCACCAAGTGGCACATCCAGTACATCGTCAATTGTCAAGCTCAGATGAATCAACAGTCCACCAGCTCGCC
AACGCCGGTATTGCGCCTAAGGAGATCAGATCCTATTTGCGCACGACTTCAGATACACTTGCCACACAGC
AAGATATCTATAACTGCATTGCACGAGGCAAACGGGATCTTGCCAAGGGTCAAAGCAACATACATGCCCT
TGCTGATCAGCTCAATAGCAGCGCTCGCAATAGTCCAGACCATTTGGACTGTTAGTCCAGACTGTAGATC
AGGGCAGGGAATACGGACGCCCGGTGTGGACGCTAAGAACGCTAGGTTGTTGGTATGGTGTTACAAAACC
AGGGCACCCATGATTGTTGCTGTACCAACCATTTTATTTTGGATATTTCCGATCAATTTATTGGTGCGAT
CCGATCAACACGGCTCGTTTCAAGGGACGCATCATCCTAGCCGTCAATCCACGAACGCCCGTCGTGGATT
GATTGTTGATTTTGGATTGCAGTCTGGACTAATAGTCCAAATGGTCTGGACTATTGCGAGCGCTGCTCAA
TAGCGAGGGCTTCTGGAGCGAGATTCGCCTCGACGAGGGTGGCAGAGTTACAGCAGTATTATTTGCACAT
CCGCAGTCACTGGAATACCTCAAATTATATCCTGAAGTGCTTCTATTGGATTGTACGTATAAGACCAATA
AGTACAAGATGCCCCTTCTCGATATAGTTGGTATTGATGCTTGTCAACGATCCTTCTGTATTGCATTTGC
CTTCCTTAGCGGCGAGGAAGAGAATGACTTCATCTGGGCTCTTGAACGGTTGAGGCATATGTATGAGCTT
CACGGGGTAGCTATTCCTTCTGTAATACTCACAGATCGCTGCCTTGCTTGTATAAATGCCATTTCCTCTT
CTTCTTGCTTCCCTGAGCCAGCCTTACTCTTATGCCTATGGGATATTAATAAGGCCGTCCTGACACATTG
TATGCCTATATTTACTCGACATAAGGGCAGCCCTAAGGGGCAAGAAGAGTGGAAGCAATTCTATGACCTA
TGGCATGGGATTGTTGCCTCACCAACTGAAGATATATACAACGAGAGGCTTAAGAAGTGGAAGAAGCATT
ACCTTCCTATGCACGTTGAAGAAGTAGGCTATATCTTGGAGACCTGGCTAGATCCCCATAAGCAGAGATT
CGTCAAGGCTTGGGTTCACCAACATCTTCACTTCGAGCAATTTGTTACCTCTCGGGCCGAGGGCATTCAT
CAGCTCATTAAGAGTCATTTGAAACACTCTCAAGTTGACCTCTTTGAGGCCTGGAGGATCATCAAGCTTG
TTCTATCGAATCAGCTTTCCGAGCTCAAGGCCAACCAGGCCAAGCAGCAGATCACCACACCTCTCGATAT
ATCTGGGGTGTTATATGGCAATATCCGCGGCTGGATCTCACACGAAGCCCTGCGGAAGGTTGATGGTCAA
CGGGCACGGCTATTAAAGGAGATTCCCGCGTGTACAGGGGTCTTCGCAAAGACTCTCAGTCTACCTTGCG
CTCATAACCTTCAGCCTTTACTGGCGCGAGGTCTGCCCCTTCAACTATACCATTTCCATTCACATTGGCA
CCTCCAACGCTCAGGAACCCCCCCAGCTTTTATTGTCGAGCCTCGCAAGCTATTTGATCGCCTAGCAGCT
AATTCGACACTGCCATCGTCAAGCACGCAGCGTGAGCCTTCTGCCTTCGAAGCCATTGAAAAGGCATCAC
AGCCAAGGGCACTGCCAAAATGCTCGAGATGCCATAACTATGGCCATAAGATGACATCGAAAGCGTGCCC
ATTGCGATACGAAGATCTATTGGAGCCCCCCCCCTCCGATCACCACGACAACGCACACATTAACACATAC
AGCTACTCGCTCTGTAACCCGCTCGCTATCCCCATCATCCCCATCAGGAGTCTCCGTTATATCCGAGATT
GTAGCTTATACAACAACGCATATGACGACACACACAACAACACATATGGTATCTCCTCCAACAGCTAAAT
CGGCAGCTATTACTACACCACGTGTGCCTGTATTACAACCTGATGACCCCCGTGCTATTTTCCAACGATA
TAAGGAAGCACGAGAAGCTTGGTATGCTACACTGCCTCAAGGGGGCCTCAAGACTAACCAGCAGTATCGG
AGGGCTATGGGGTTGCCTCAACGCTATAGCAAAGCGGAATATAACTGGTGCCTTGACTATAAGCAAATGG
GGAGGCGTTGTAGGGCCGGAACTAACATGAGAGAGTGGACTAAGGAGGAGATGATGAGTTATCTTGACTG
GGATAAGGCTGAGGACGAGAGCGTTGAGCAGAATGTAAGGATAGAGATGGCAAAGCAGCCCTTCTCTAGG
CGGCGAGGCATGCAAGATATCTGGGATGCCGCCGAGAGGGATCTTGAAGTACATTATATATCTTCACGAT
AGtatttgatgtggaaatagagaactcttaccaaaggaaaaggctctgctttgtctaccgcacgc

>FoHelitron4-FOXG-12592 (FoHelitron4-FOXG-12592)
ATGGAGACGGAGAGTCTGTCCGATCTGTTCCGTCGCCTAGATGCGCAGAATCGCGAGAATGTGGCACTCG
CCGGCCTGGGGATCCGTACATCGGCAGATATCTTCGAGGCTATACAGAGCCAGTATGAGCACTCTAGGAG
CCAAAGAAATGAGGCATATGGATGGTCGGTTGTTAGTCCGGCACTGGTAGATCTGGGCATTCGGACGTCA
GCCGACATTCTAGAGGCGTTGAACGGGGAGAACGGCCAGAAAAGTGGTGATATGAGTTCTCGCCGACGTC
ATCGTCTTCATCGGAAACCGGGGATCATGTCATCAGGCCAAGGCCAAGTCGTTGACAGCGCGGAAGGTAC
GGTAGAGAATGGGCCTCAAGAAGAACCAAGGCATCGGAGTGAACTGAAGAGGTCCGGCCCTCGTAGCGAC
GACGGGCAGCTACCACACAAACGTCCCAGAACTGTGGAGCGCCAGGAGAGGAGCGAGTCTGAGCAGGTGC
AAGACCTCGCCAACGTGCTGGGTGTGTTGGAGGAAGACTTTGCAGAAAAGGAGCGGCTATCTGACGACCA
GACATGGTGTACGCCTGTGAGCCACGAGAGAAAGGCGAAGACGGTCGAGGAGTTCTACAAAGCGTTCCAC
GACATGAGAACGCTGCCGGTCCTCACCTGTATGTTCTGTTATCCTAAGCATAGCAGAGCTGAGTTGCAGT
ATGTTGACTGGGACTGGTGGGTGGCAAATGCCATCGAAAAGCGCGACGGCTCACCTTTCAAGTGCGTTCA
GTGCTTCCCTGTAGGACAGAAGATTCTCGGGTGCGCAGACTGCGGAGGACACCTGGGGAGAGGTGCGTTA
TCGGCAGCAGCGCGGCTGCACACGCAGTTGGGATGCGAGCACATGTTTCCTGACGAGCTGAAGGATCTCA
CGCCGGTCGAGGAGAAGCTGATTGCGCTGAACTCGTGCTACGGCTTCATCACCAAGCACAGCGTCTCAGA
TGGACACAGACAAGGCGCGACCTACCCGAGACATGTGAAGGGACATATCACGGTATTCCCAAACAACGTG
CAGGAGCTAGCAACGAATGTCCTCCCACATCCGCTCTTGAAGGTCATGGATGATGTCCATATATCATGGC
AGGGGCAGGAGAAACCAGCGCCGAGTGACCTGTCAACGTTACTATCGGTGCGACGTAACGCCGTCGAGAA
GGCATTGCTGTGGCTCAAAAGGCACAATCCGTTGTATGCCGACATCGAAATTGACGAGGCGGAATTGGAT
AGTTGGGATGCGCCGTCACACGGAGTGCCTTCCCAAGTTTTTGATCGACTGGAACGGAATGAGCCTTCGG
CGAGGGAGAAGATGCAGACGGTGCACATTGTCCCACCCACAGAGCGCGATATCGACGATCATGAACCGGC
AGATAACCAAGAGATCATGGCATCGTTAGCCGAGGGCCTAAGCACATCAGGAGAACCAGAAGTTGATGGC
TTCGCCTCTGGTGAGGATGGTGACGATTGGGTCGGTAATAACAGAGATCGAGTGGACGAAACAGAATCAT
CCGGCATGTTCAACTTGGACGGGCGCCCAGACATCCCAGATGCGGAGAAGCTACGGTATCTCGTCAAGTC
CATGGGTGAGGTGGGGCCCGGGGAGCATACACACGGAAGTACCTGGAAAGGGTCAGCCAAGGTGAGGCAC
GGGGGCGCCGTCGAGCCTTACATCTTTCCCGTGCTGAAGTCTTTGCAGATTCCTTTGACACCTGGTTTGT
AGCCAAAACATTTCCCAGCTTGTTCCCGCTGGGCAAAGGCGGTCCCCGGCAGGCCGAAGAGCACTCCAAG
GATGCGACAGGGCAAGTGCATCCTATTTTCGAGCTGGAAGCCGCTGCGCAACACCTCGTATCGTCCCGGA
ACATGAGCTTGGAGGCTTGGGTGAAAATGGTGATCCAGCGACACGGCGGCCGCTTTGCAACGCATCCCGT
CTTTCCCTTTCTCGTTTTCAATATAGGGGTGCGGTCTAGAAACCGCCGCGTGAACATGGCAAGCATGCGG
AGGAGTGATTTCCCGGACGTAGAACGTACCATCCAAGACTTGACCGCGTCAAGGCTTGAGAAGGCGAGGG
GAGAGCTAGAGGCTTGCGGTAAGACTGCCGATCCAGACGTCAACCGGCTGCTGAGGAACCTGTCACTTTA
CGGCTACCGTCAGCCGATGTCAAGGGAGAGCAGGCTGACGACGCGGCGGAAGATCAAGTCCCTCATAATT
CGGTACGGCATCCCCGCCATCTGGTTCACGCTCAACCCAAACGATATCACGAACCCGATAAAGCTCAAGC
TGGCTGCATACCGTACCCGTGAGACAGACAGAGCCGAGGAATATCTAAGAAGTCTTGATCAGGCGTACAA
GAGGGCTCGACTCGCGATATCGGATCCCCTCAGCTCGGCAATCTTCTTCCATCGGGAGATCTCCATGTTC
TTCCAGTACTACGTGATGGTTGGGAAGGATTCAGTATTCGGGCGGGTCAGCCAGTACTATGGGGCAGTAG
AGACCAATGAAAGGGGCGCGCTCCACCTCCACGGCCTCCTCTGGCTGCAGGGTAATATGTATCTGAGTTC
CCTTCTCAGCGACGTTCAAGGAGAGGAGCAAGCGGCATATCGGCAGCGAGTGACCGAGTATGTTGACAGT
GTCTTTACGGAGGTTCGTTTATGCCACACCCGGAGCTGGCATGTTGGTGGATAAACGTTCACATGTCTGA
CAGGATCTCGATGAGGAGTCTTTCGCGAGAGTGCGAACAGGGAGATCGGTGACGTCTGACGTGTCGTCGC
TATTGGAGAGAGCATTCCAATTTCCCCCGACTTTCGAAGAAGAAGCGAACTTCTGCGCAGGTGCTACACA
AATTCACACGCATAGCCCTACATGCGTCAAGTACGCGATCGGGAGACGCGGAACGAAGCAGAATCCTTGC
CGATTCGGGGCGCCTTGGAAACCAGTGGAGAAGACTTACTTTGACGAAGACGGGCTATTGCGGCTTCGAC
GCAGCCACAGCCTGGTGAACCGATGGAACAAGGTAATGGCAGTGGGGCTGCGACACAACCACGATATATC
CTTCATTGTGACAAAATGTAAGGGTCTGGCGCTCGTCTACTACGTGACCAACTACGCCACCAAAGTGGAG
GATCCGGTGTGGAAGCGTGTGGTGGCAGCCAAAGACCTAATTCGGCTCCTGGGTGATAGGGATCAGTCGA
GCAACGGGCGAGGTCGAACCGAGGGCGACAACCGTCACAGCCAAGCGCGCCGATTTCTGCTGCGAATGGC
CAACAGAATCTTCACGGAACGGGCGTTGTCGCAGGTCGAGGTGTTGGCACATTTTCAGGGATACGAGACA
GAATTTACAAACAGCACCGCCTGGACGTTTCTGAACGTCTACACTCTCTACTGGCTGGTGGTGTCGGTTT
GGCGACCCGCCTGATAGACGTGCTAAGGAATGCGATGACGAGAAAAGAGATCACAGCCGGCTCAACAGAG
ATCTCTTATATGGTTGAGCAAATGTACCGCTTCCAAGCGACTGTCCTCGGCTTCACCGACGACTTTCGCG
CTATGGTCATCCCTGATCATGATGCGCACATCCTAGGAGGTTCAATCTCGCGGGCAGAGATCCCCCGGCA
GGAGCAGCTGAGATCCCCCGGCAGGAGCAGCTGAGATCCATCAAGTCACAGCAAAACGGTCTCTCCCGCG
AACGGGAGAAGATGGTCCAGGGACTGCAGAATCAGTTGGGCGGCACAGCAGCCGCCGACGGAGTCGCGGC
GCACAGCAGGTCCGACAGGCCCGGCCAGCAAGACAATCTTACCACGCATGCCGATCAAAGGGGCCCATCT
CGGGATACGGGTCCATCGACGGGCGTTATGTTCGGCCCATCCACATCCTTTTGCGAGACCGGAAGGCAAG
TGGCCGAGTCCTTCACACTGAACCAAAGACAAAGCATAGCGTTGCAGTTGATATGTCGCCAACTTGACCG
GATGTGGCACGACGACAACGAAACCCCTCAACTCTGCCAATTCATTGGAGGTGAGGGAGGCACCGGCAAG
TCTCGCGTCATTGCTGCCATCGCGGAATTGTTCGTTCGTACGGGACAATCCCATCGCCTGCTATTGACGG
CGACGTCCGGCACAGCGGCCGCGAACATCAATGGAATCACTATCCATTCCGCTTGCAGATTCTCTAAAGA
CACAGTCGCGAGAGTAGGCCGCGCCGGTGACCCAGACGGCTTCGCATCGTCTGGCTCGGCAGCTCTCCGC
ATCGACGGGCAGACCAAGATGGACTGGCAGGAGAAACAGGTCTTGATCATAGACGAAGTCAGCATGCTGG
GCGCTCGGACGCTGCACGCCGTCAACGAACAGCTCTGCAGATTGAGAGAGTCTGCTCGAGACTTCGGTGG
GATTCCGATAGTCATCTTTTGCGGCGACTTCCATCAGTTCCGTCCCGTGCAGGAGCGATCGATCCTCCTC
CCCAGCGCCTCTACTACCTGGGAAGGAGATAATGGCTTCGGCATAGAACAGAGGCGGCAACATGACATGG
CTCACGCCCTGTGGAGGAAGTTCACCACAGTGGTGCTGCTAGATGAGCAAGTCCGTGCCGCGCAAGATCC
GCGACTACGTGGGCTCCTGACACGCATTCGGAAAGGGGTACAAGACCAGTCGGACGTAGAGTACCTAAAC
AGCCACTGTTATCAAGAAGGCAGACGGATCCCGTGGGAGTCAGGCATCACAGTGGTGACGCCGCTCAATA
GAAACCGCTGGAACCTGAACATCGAAGCAACGCTTGCCTTTCGCAAGCAATGGCAGCGGCAGGTTCGGAT
ATTCGTCTCCGAGCATAGATGGAAGGACAATGAGCCGACGGAGGAAGAAGCCATCATGATGTTGGGTCAG
GGCGACGACAGCACCATCCCGGTGCCCGCCATCTTCATGTTCGTACCTGGCATGCCCGTCGTCGTAAACA
AAAACACCCATCAAGGTCTGAAACTGGTGAACGGCGCCAGTTATACGGCCCAGCACGTTATTCTCGACAA
GGCTCACCCGGGCCACCAGATCGACGCCGATACCGTGCTCCATTTTGGCCCGCCGGCGGGGATACTGTTG
GGGTCAGAGACGACGAGAGACTTCCGCTTCATTGGTATGCCCCCCGGTACGGTCCTCCTGACGCCTACGA
GTGTTAAGATAGAGTGCCAAAGGAAACGGCCATGGCAGCAAGTCGATGTCTCGCGCAGAGGGCTGCCATG
TGCGCCAGCGTTTGCATGTACGGACTACAAGGTGCAGGGAAGAACGTTAGATCTGGTGGCGCTGGAGCTG
CGAGGGACCAGGACCACCAACATTGATGGCCAGGCGGTCCCGAGCCAATGCGACCCTTATAGCCTGTACG
TACAGCTGTCGCGGTGCAGAACGCTGGACGGCATCATGCTTCTGTCTAGGGCGCGAGAGCATGACTTGAT
AGGGAACACGGTACCGGCGGAGATGGCCCAGGCTGAACTGAGGCTGGAGCAGCTGAGCGAGGAGACACTC
AAGGGCGCGGAATCCCGGGACTGGCTAGAATAG

>hAT178Active (NhORF4-like#DNA/hAT)
CGATCGCAGCACTTGACACATTCCTATAATGTCCGCGTCCAGCCGATTTCGTAGTGGCGTCACCATCCGC
CCTGCCGCCGCAAACATCCTCTCACACTCTGCTGACATCGGCTGGATCGTAAGGAAGTCCAGCGCCATTC
GTGAAAGACGAGGATACCGACGTTTGCGCTCATGCCAGTATGATATTGGATCTCTAACATCGTTATCTCC
ATCCTCCCATGACGACTGCCATAATTCGAGCTCGTTAATATCTTCATTGATGTCGTCAGACAAAGtcgct
tcctctttcaccaaACCGTATCCGAGAACCGGCCGCGTGCGCTCACAGTACGCTTGAAATGGGTTGTAGT
ACTTTCGCTGCCGCTTCGCAACTGGTTCGTCGTCCACGGGACTCCGGACCACCTGCAGGTGACGATAGTC
CGATTCCCACACTTCTCGGACCATCTGCTTCGCCTTCATCACCCATTTCGTGTTATCCTTCCACTCATTC
TCGAAATACCCCCACCGGAAAGCCGGGTGCAGCGCTAAGGCCGTGTAATAGATTGGTGTCTCATCCAGCC
TGCTGTAGTACTTGTTGAGTTTTTCCCAACCCAGATTAATATTGATTCGGAAGTGCTCCGCGTCGGGTAT
CTCAGAAGCAAGCTGCTTATAGTCCTCGAGTACTTCCAACAAGAACTCGAATCCCTGGATAACCTCCCAT
ACATTCCCGTACGAGCCAACCCACCCTCCTTTCCGCTTGCGTTGTTGGCCATCGCCTTCCAGAGTCTTCA
CGGCGTCCTCGTAGAATCCAAGAAGCTTAGCCAGGTGTTCCAGGACTACCCAGTCATTGACCGTAAGCTG
GTTTTCCTCCAAGCAAATCCGGGGCTCCCTTGCAGACTTTCTGAGATTCCCTGTCCTCTTTGATCTGTTG
TCCTGCTCCCACTGTTGACGATGCTTCAAGACGAGTTGTTCGATGAATGGTCGAAGAATGATGGCGCGTC
TAATCATGTATAgttgagaaagccaccgggtATCGTTGTCAATGATCAAATCGACCGGCTGCCTCGCTCT
AATCCTGGGGTCCGAAGATAGATCGAATTCGGAGCGTTGTATACTCCGCAGCAAATAAGTAAGCTGGTCC
GACCTTCGGACGTCAACCACCAGGTTGTGCAGCTTTCCGACAGGTCCTTTGCGCCGCCAAAGTGTGTGCT
CCGCCTCAGACAGAGCAGCTTCCCCTGACAACTGCTCTTCGAAAGCCTCGACGTTGTGGCCAAACAGCAG
TGCTTTGGCCGAGAGATTTAGCGTATGGCCGAAGCAGCGCCCACGCCTCCTCGACCCGACGAACCCGAGC
TCACCACCAATTACCTCCATGGCCTTGTCGTTGCTTTCCGCGTTGTCCAGTGTGAAGTACCCAATCTTAT
CCTGGATACTATAGGCGTCAAGGACGTCCAGTATTTCGGCCGCAATGTTGTGTCCGAAATGGCGAGTTCT
CAATTCCGGTACACCAAGCGCCAGCTTGCGTGGCTGGCTATTCTCATCCCGAAAGAAACAAGCAATCCCG
TACAAGCTGTGCCTGTTGCCTGACTTCCATCCGTCAAAGGAGACGTGAATCAGGCCGCATGACTGCTTCA
GCGCTGCGACGACCTTATCCTTGTGCATTTCGTAGGCCGAGAGAACTTTGCGGCGGATGGTTGTCCTGGT
AATATTGGCATCcgtgatcttgacaagtgGGTTGAGGTATTCGAATATCTGGCGTAGTCTTCCTTGCTCA
CAGACGCTAAATGCGTGGTTTTCCTCGATAATCCATTCGAGTAGGAGGCGCTGGAAATGCTTGCGGTCGA
AACCCTTGGCCAGACTGTTCGCAATATCTTGTTCGCGCGGGAGTCGCGTATCGAGCTTCATCACTTCGGC
GATGGACCTCTGATCCTTGGCCTTTAATTTCTCGGCTTTTTTCTCAGCGGCTGATTTCGTCTTATCAGGG
GGAGCGCGTATTCCATGGCCCTTGAATAAATGGGCGTTCGCATTCTGGATTCCCTTCTCCGCGAAGCTTC
TGGGTTTAGGATTCTTAttctggatgcagcgcctGCAGACCCACCGCCGGGCACCAGAAGaatcctcaac
atcatacCCGAAGCCCCATACCCACGATGGCGTATCTCGGACGCGTTGGGACCAAACGTAATCCGGGAAG
CAACGCCAGAGGTACTGATGTTCTACTTCTTCATGTGGTCTTTCCTCTTGCAGGCTGGGAGCTGGCGTCG
CTAAAGAAGCCACTGCAAGTGTTGCGGAAGATAACAGGTCAACGTCGTTCGTGGAGGGCGCTGTAGACTC
CATTCCTTCTGGTTCAGAGCGTCCAGCTGGATCACGGTCGCGGAAGAACGCGAACATGGAGCGCGTGGGC
ACTGATCCAAGAGGGAAAAAACCCCAAGTGATGAGCTAAACCATATTAAAGTTAGT

>Fol4287_family-46#DNA/TcMar-Fot1 (Fot146_FOL)
GACAACCAGAGCTNAAGACGCGTTTNTTTCGGAGATATGACTATCAGAGAGCCAAATGCGAAGATCCGAC
TATTATTCGCGACTGGTTTAGGCTCGTANAGAACACAATCGCGAAGTATGGTATCCGATCAGATGATATC
TGGAACTTTGATGAGACCGGCT
```
