## Supplementary material for "Virulence of *Fusarium oxysporum* strains causing corneal or plant disease is associated with their distinct accessory chromosomes": MRL8996_TEs

```
#Supplementary FileS2 contains multi-fasta sequences of MRL8996 TEs

>Fot2 (Fot2)
CCATATACAACCCCCCTTTCGACAGCCCCACCCTTTCGTCAAGCAAAAAAAAAATAGCACCACCAAAATT
CGTCAACTTCACTTATACGAAATTTGGCCAGAATAAATAGCTACCTAAAAGAAGCTTCTTTTATTGATTA
TATAAATGAGTGGAGATAATTATTTTGACCTGTTGAGGATGTGCTGGGCACGCGATATATGCAAGTCATG
CTATTGAAATATTTTCAATATGGTCACTAACCTCCTCACCGCTCTTTCTCGTGATTTTTGATCTTTACCC
TCGACAACAGCAGAAAAATGCCTAAATCACGACTTAAATGGGAATATACAGAGGACGATATGGCTGACGC
CATATTGGACATTACCGATCATGGTTTTTCACCCCCTCAAGCGGCCCAGAGAAGAGGAGTGCCCCGAACG
ACCCTCATCGATAGACTTAATGGCCGTGGGGCCGCTGAAGACCAGATCCAGCCTCGCCGACGTTTGTCCA
AGAGCCAAGAAGATAGGCTCGCTTTCTGGATACTCCGTCAGGAGTCTTTGGGCTATGCTCCGTCCCACAG
TCAGATCCGCGCTTGCGTCATGGGCCTGCTGAGACAGCAGGGCGAACATCCCGACTTAGGACGTAACTGG
GTGATCAAGTTTATCAATCGCCGCGCAGACCTAAAGACCAAGATGGGTAGACGTCAAGAAGCTAAAAGGT
TCGACTCTTTCACACCTAGAGCGGTTCATTGGTACTTTGATATCCGGGATGGCCAGTATGGCTGGATCAA
GCCTGAAAACACCGTCAACGTTGATGAAGGCGGTATTATGACTGGTTTCGGCAAGTATTCACCTCTATTA
CTTGTCGGTGCTTGCATTTTGACCGACTAATTCTCTTCATTCAGGCCTAGATAGCTTAGTTGTTGGAAGC
GCGGACCCGAAGCGCAAGGCCTTCCTCAAGGGACCACAGACTCGGAATTGGACTTCATTCATCGAAGCTG
TCACTGCTGACGGCCGCGCTTTAGTTCCTGGCATAATCTTCAAGGGGAAGGAACTGCAGAAACAATGGTT
CCTTGACGAGTTCAAGCAGATAGCAGACTGGTATTACATAACTTCGCCCAACGGGTGGACTGATGACCAC
ATAGGCATTGAATGGCTTGAAAGAGTTTATCTGCCCCAGACGACACCTGCTGACGACTCAGACGCTAGAC
TGATCATTTTAGATGGCCACGGAAGCCATGCAACAGTATGTCCTCCATTTTCCCCATCTCACGATCAGTG
CTGAGTGGTGGAAGGATGAATGGATGGCCACGTGTTTTTTAAACAATGTTTATTGCTGCTATCTACCAGC
ACACTGCTCTCATGGACTCCAACCACTAGACAATGGAGTCTTCAACGCGTTAAAGGCTGCATATCGAAGA
GAGCTGGAAAGGTTCGCCTCGTTGACTGATTCCGCTCCGATGGACAAGGTCAATTTCATCAGGGCCTACG
CCAAGGCTCGCCGAGTTGGAATGACTAAGAAGAACATACTGTCAGGCTGGAGGGTCACTGGCAACTGGCC
GATTTCGCGTTCCAAAGCGCTGCGACACCCTGAAATCCAACGAGACAGGCCAAACAGCGACCCAAGAGTG
ACTCCTGAACCTAGGCCGTATCTTGGCTCGGACGATACTCCACAGACGAGCCGTCAAATTCGAGATCTTG
GGCTGAACAAAACACCAAAGACGCGGAGACGGTACAAAGTGATAGCCAAGGGCTTTGAGGCTCAACAACA
GACAGTAGCGGCGCATACGCAGAGGATTGCCAGCCTAGAGGAAGAATTGGCTCGGCTGAAGAGAAGGAAG
AAGAGGAAGGCGGTACCGAATCCTAACAGGCGTTTTATGACTCTCGGGGAGACTTTAGCTGTTGGAGAAG
CCATACCTGAAGGGGAGACTCAAAACGAGTCTGTCGTGGTGGAATCTGTCTGTTCAGACGAGCGAGAGTC
AGAATCAGAGGCTAGCTCGGTCATTGAAGTGAGAGAGGAAGCCGTACCTCAGCAACGGACCACGCGGTCA
GGACGGCTTATTAAAAGACCTAAATTCTAATAGAGATAGTTGTTCGCTATTGTGAGATGAGATATTTTGC
ACATGTCCCTCATTTTGGCCGAGTTGTTTATAAGTGAAGTTGTCCATTTTTGGTGGTGCTATTTTTTTTT
TTGCTTGACGAAAGGGTGGGGCTGTCGAAAGGGGGGTTGTATATGG

>mrl8996_family-16#DNA/TcMar-Fot1 (Fot3#DNA/pogo)
TACCATGCAGTACCCACCTGCCGTACGTACCCACCTACCGTACAGCAAAAAAAAATTTCCCCATACAAAA
TGCNNNNTTTCACTTATAGAGNATNTNACCAAAATGAAAGATATTCGAATAANAAAATGTCTGTTACATT
NAGAATTGAATGNANTTTAATATTTTCGCTTTGCTTCCACGCGACGCCTGCGCGTGTGGTCGCACGGAAC
TAATGTAAAATGTCTCAAAATGCCTCCCTTATCACCCAGCCTCCCCGAAGCTTCATCCAAACTTTTCTCT
NCNCCAGCTTTCCTTGATCGCCTCGAANATGCCTCGATCGTCTTATACGGAGGACGATGTTATCGAGGCC
ATGCTAGATGTCACAGANAACGGCCTCTCNCAGAACCAGGCCGCCCAGAAGAACGGCGTGCCTCNGACCA
CTCTCTCTGACCGATTAAGAGGCCTACCGTCAAAGTCCGAGGTCACCCAGCCTGCCCAGCTGCTATCCAA
GTCNGAGGAGTCCAGATTGGTTACCTGGATACTTCGACAAGAGGCCTTGGGCTATGCTCCNTCCCACAGT
CAAGTTCGCGCCACCGTCGCTGCCCTCCTGAGACAGCAAGGCGGGAAAGGCCTATCGGCGTACACTGGCT
AGCCAGGTTCATCAAACGCCATGCCGATATCAAGACNAAGATNGGAAAACGCCAGGAAGCCGCGAGGTTC
GATTCCTTTACCCCGANGGCNGTCAATTGGTACTTTGATATCCGGGAGAGCGAGTATGGCTGGATCAAGC
CTGAGAACACGGTTAACGTTGACGAGGGCGGTATNATGGCTGGNTTCGGTAAGTATTNATCGTTTTTGCT
ACCAAACTNACTAATCCACTGCGAATNTAGGCTTGGATNCCTTGGTNATCGGNAGCAGCGACCCNAAGAG
GAAGGCCTTCCTCAAGGGCTCNCAGTCCCGCACTTGGACTACCTTTATCGAAGCCGTCACCGCAGATGGC
CGTCTTCTGAAGCCGGGGATTATCTTCAAAGGNAAAGAGCTNCAGAAACAGTGGTTTNTCGACGAGTTCA
AGNNGATAGCNGACTGGTATTATATCACGTCCGACAACGGCTGGACNGACAACCATATCGCNNTCGAGTG
GCTCAAAGAGGTCTATCTGCCCCAAACGCAGCCTGGCGATGAGTCNGATGCGAGACTCATCATNTTAGAT
GGCCATGGAAGCCATGTATCNGTGAGTATCTNCCTGTTCTCGATCGGAAATGCCGCTGACGGCGCTGACT
GAAAATCCAGGATGAGTGGATGGCTACGTGCTTTTTGAACAACGTNTATTGCTGTTACCTGCCAGCACAC
TGCTCTCATGGNCTGCAGCCGCTGGATAATGGCGTCTTCAATGCATCNAAGGCTGCGTATCGGAAAGAAC
TCCAAAAGCTGGCCAGCCTGACCGATTCTGCGCCGGTNGACAAGGTCAACTTCATCAAGGCCTACGCCAA
AGCCAGGGAAGTGGGCATGACGAAGAAGAATATCCTNTCNGGCTGGAGAGTGACTGGAAACTGGCCGATT
TCACGGCGGAAAGCGCTCATACATCCTGAGATTCAGCCGGACAAGAAGGAAGCGACGCCCGGGTCGGACG
GCCACCGAGACGGGCAAGTCGACTCTGATAATACGCCAAAGACCAGCCGCCANATCAGAGATCTGGGGAA
GAACAAGAGCCCGTCAACAAGAAGGCGGTATTCTGTGATATCGAAAGGGTTTGAAGCTCAAGAGTCAAAG
ATCGCCTCTCTGAGCGCCAGAATAGCCAGCCTGGAGGAGGAAGTTGGCCGGTTGAGCAGAGGNAAGAAGA
GGAAGGCGATACCGAATCCCAACAGGAGATTCATGACNCTAGCGGAGGCTCTAGCGGCTGGTGANGCTAT
TTCCGAGCCAAACGAAGCAATTGAAGAGGCGGATGCTGTCGAGGATGTGATCGAGGTGGGAGGGATGGAA
GAGGACGAGAGTTCAAATTCGGAGGCGGAAGAATTAGCTGTGGCACGCACNCGCGCAGGGCGCGAAGTCA
AAAGACCGCGAAAATATTAAAAT

>Fotnew (Fotnew)
CCATCCAGGACCACCTAACGCATAACCCCACCTAATGCATAACTAAAATTTCGCTCCTCCCATACAAAAT
CCAAATTTTCAATTGCATTGTATTCGGCCAGGCATGAAGATACTCGCGAACGAAGACCTGCACTATATTA
CTTTTTCCATTAAATTCTTATATCGGCTTGAATTTTTCCCGTTCCGTCCTGTAGCCTGGTTCTCTAGCCC
TTTGAATTTTGTCGCATTTCACCTCATGTACCCTAGGCGACTCCATCCACTCAAGCCGAACTTTTACCTA
ATTTACTCGCCGCAACTCCTTCCGTAATGGTTCGCCGTAACTATACCGAAGATGACGTAGCTGAGGCTAT
ATTCGACACCACCGATAGAGGCCTCTCACAGAATGAGGCGGCCCAGAAACGTGGAGTACCTCAGTGGACC
ATTTCGAGACGACTTTCCGGTCAAGCAAGCAGGAATGAACGTATCCAGGCCCACCAGCGTATTCCAAAGA
GCCAGGACGAGACGCTTGTTCGTTGGGTGCTGCGACAAGAGTCTCTGGGCTATGCTCCCTCGCACAGCCA
GCTCCGCGCCTGTGTCGAGGCCATCCTCAAACAACAAGGCGATAACAAACCTTTAGGCAAGCACTGGACC
ACCAGGTTCGTCAAACGTCACCCAAAACTATCTACCAAGATTGGAAAACGTCAAGAAGCCGCCAGGTTTG
ACGGCTTTACTCCGAAAGCGGTCAATTGGTACTTCGATATCCGGGAGAACGAGTACGGCTGGATCAAGCC
TGAGAACACAGTTAACGTGGACGAGGGCGGTATAATGGCGGGTTTCGGTAAGTCTTCTGCAAGTACTCTG
TAGGCTTTTATAGGGCATAACTAATTGGTTGTCCATGAGGCCTGGACAGCCTCGTGATCGGGAGCTCTGA
CCCGAAGAAGAAGGCGATGTTGAAACGCGTCCAGTCGCGCACTTGGACCTCATTTATTGAGGCTGTCACC
GCAACCGGTCGCGCTTTAAAACTAGGAATTATCTTTAAAGGAAAAGAGCTGCAGAAGCAGTGGTTCCTTA
ACGAATTCGAATTAATAGCGGACTGGCACTACATCACATCACCGAACGGCTGGACAGACAATCATAATGC
TCTCGAGTGGTTGAAGGGCGTTTATCTACCACAAACGGAGCCTCGTGATGCATCGGATGCGATACTTATT
ATCCTTGACGGTCACGGGAGCCATACGCAGGTGAGAATTTCGGTGTTTTCGCCGCTGAGTCACCCGCTAT
AGGGTCGCTGACGAGCAGTCAGGACGAGTGGATGGCTTACGTGCTTTCTGAACAACGTCTACTGCTGTTA
CTTACCAGCACATTGTTCCCATGGTCTGCAGCCATTAGATAATGGGATTTTTAATGTCATCAGAGGTGCG
TACCGGAAAGAACTCCAAAAGCTGCCTAGTTTGACCGATTCTGCGCCGGTTGACAAAGTCAACTTTATCC
GGGCATACGCGAAAGCCAGGGAGGCGGGCATGAGGAAAGATATTATCTTATCCGGCTGGAGGTTTACTGA
AAATTGGCCAATAAATCAGTACAAAGCTCTAGCACATCCAGAAATTCAGCCAGACAAAGAAAAACTGCTG
GAAGAGTTAAAGACGCCAAGCCCTCCTCAACTGCACTCAGATGATACGCCGAAAACGAGTCGGCAAGTGA
GGGAAATGGCCAAACACCGAAGCCGTCCGACCAAGCGGAAGTACAGTAAGATCGCAAAGGGGTTGGAAGC
TTTAGAGATGAAGGTGGCCGTTCAGAATGCGCGGATTACTGGTTTCGAGGAGCAGATGGCTCAGCTGCGG
CGAGGGAAGAAAAGAAAGGCGGTACCAAACCCGAACCGACGATCCATGGCTCTGGCGGAGGCTCTAGTGG
CTGGAGAATCTCTTCATGACTCAAAGGAGGCAGAAATAGAGGTGGATGTGGATGAGGAGGTCGAGTCGGT
GATTGAGGTGGGTGTCAGGTCAGAGGACGAAAGTGATGACTTTATGGTCGTAACAAAGCACTGCCAGCGC
ACACGCAGCGGTCAGGAGGTCAAAAAGCCACGCACAGAGTAAAAATTGATCAATTTTATAGAGTTTCTCT
TCAAAGCTTCGCTTTTTAATTGACGACCTGGTGTTTTGTGCACGCATCAAAATTTGGATTTTATGTGGGC
GGAGCAAAATTTTGGTTATCCATTAAGGTGGACCTGGATGG

>Foxy2 (Foxy2)
CAACTCTCCCCTGTAAAAATTCTTTCTTGGCACGCACTGTTAGTGCACTGTTAGGAGCGGGATTTTCTAC
GGGCTACTCGGCCACACAATACTGCGGGGACGCCATCGGCTCCCTAACAGCAGTTTTCAGAGAAGGAATT
TTGGAGAGTTCACCTTCTCTGACAACACCTTTGTCGGATCTAATGGCGGCACCTCAGAACCAGAACGCCT
TAGATATCGGAGGACGGTGCCCGTGGCATCGGTAGCGACATCCTCCCGATCAACGACGCCGATTGCGATG
GGTTTTTCCCCTTTGAAGGCAAGCCGCACCGCCGGCCTCTGATCCCTTCCCAAGGTTTTTCCCTGCCGCC
ACGACAGTCGACTACGAGCTACAACTTGGTTACTGGAGATTGTGGACTGCATCAGCAGATGTAGCGATGC
GTGAGAGAATTCTGGTCGGTGGAAAAATTTGACAGATTGCCCCCGAACCCGCTGACGGGTGACGGGCTTG
ACAAAAACAGCGCCTTTTGTGCCTTGGTATGCTGGATGGTGAAGGAAGCGGGGTTCCCTGTACCTAGCTA
GCTCAGCACGTCTTTTGCTCCAGTAGGAGATTTGGCTTCGTTACAGCCACCCAGACGAAAAATATACAAA
ACAAACAAACAAACAAACAAACAAACAAA

>Gollum-full (Gollum-full)
TGTCGCAGGGTAGGCATTAGTAATCTAGCTATATGCTTTAAGTAACTCTGCGGGATGGAATTCCCCGCAC
AAGAGATAACTTAAGACATCAATCAACACATTTGCTGCTGCTCATCATATTCACTCTAACCCTTTAAGCA
CGCTCAGTGCGACAGTTATGAGCCCGGAGACTCTTTCATTGCCTCTCTCCATCATGATCAGCATCTTCTC
TGCCGCAAGCCAAGTCCATCGCCATCAGCGTCTTCTGCTATCAACTTCGTCGTAATGAGAGCTTTCTCTC
AAATTGAAAATCTCCTCAGGGGAATCGGCACGAAGTTGAGCCGACTGACGCAATGCTGGTTTCCGGTTCA
TAGTCGGATGTATCAGATGAAGCGATATGAAACAGCAACTTGAAACCCGCAAAAGATTTTAACAGAGAAG
ACTCCTAAAATCTAACAATCATGATCTCTTTAATCAGCAAGAAGCTAACACATTAATCAGAAGTCAATTC
AAAAAGGACGCTATCCTTTTCTTGACTAAATGTCACAAAATGTCGATCAAAGATCACAATCTCACCTTGC
TTAACTCCCGCGAGGACTGGACCAACTGGATCAACTCTATTGAGGATCTTGCTGTGCGCAATGACGTCTG
GAGCTACTGTGATCCAGAAGGGATTGAAAACTTAGTCTTCACTGCGACCAAACCATCGGACTCAGCAAGC
AAGGACACGATCCAGAAATATCACAGCCTCCAGGCTATCTATGATAGCGAAAGGAAGAAATACGACAAGG
TCTCTGATCGCATTGACCTCACAGTGTGTCAGGAGTTCAAGCAGCACTACCTCGGAATCCATGACGTCCG
CGGTAAACTCATCGCGCTGGCTGATAGCATCCAACCCACCGCGAAAGACCAGAAGCAGAATGTTAGGTCT
GAGTTTGAAAAGCTTAAGAAGGGCCTTAGCAACACCAGTCTCGATAAATGGCTCAGCCGCTGGCCTGCTC
TCGTTAACAACGCTAAACGTTACAAGATAGAGAACCTCAGCGAGTCGCAGATCTGTGATGCATTCATTGA
ATCATCTCGCGAAGTAAACCCACCGTTCTACAACTACATGAAGTCCAAGGAAGCTCAGGTTGAAAGCGAG
AAAAACCTCGTCAAGGAGGCTGCAAAAACCATGGAGAAGATCTCAAATGCGTTTCTCACTGCGCTCAACG
AGATTAATCCCGACCATGCCAGTAGCGGTTCCGCCACTGTCGCAAGTTTGACTGATTCTGAAGAGGAAGA
AAACGGTGAAGATGACGATGTCACCATTGTTCAGAAAGCTCAGAATACAGTAAATAGAGCACTCAAGACC
TTCCGCAAACTCAGTCCAACCCTCTTCGAGAAGAAGATTACTATCGGATTCTGTATTAAGCAGTTCAGGA
CAATGGCACCACCAAAGGAAAAAGCTATTAGAGGACGAGCAGCCCACGCCACTCTTCAAGGAAGAAAGCA
TAGCAATGATTCAGATTCGCAGAACGAAGAGGATCAGCCGCAACAGAAAAGACAGCGGACGGGGCATCCA
TCCTCGAACATGGGTTTCCGAAATTGCGTCTGCGGCATGTCCCACAAGTACACTGAGTGTTATTATCTTA
ATCCTTCGGGTGCGCCAGAGGGATGGACACCAATCGTTCAAATACAGTCGAAAATCATCACTACAGTCAA
GGGAAGCAAACGCCTTAAAGAAAACATCGAAAGGAACCTCAAGAGAAGCAATATTGACTTGCCTAAGTTC
TGGCCGTCAGATATTACAAAGAATCAACCCAAGCATCTAGCAGAGGACGAGACTTCAAGCACAGATAAAT
TTCTATCCAAATCAAGAGCCGCATTTGTTACGTCAAGGTTTGCGTTTGGCACAACCGCAAAAGACGAGTA
CGGTGATTGTTTCCGACTTGACAATTGTGCGGATACACATGTCTGCAATGACCTGTCTCGCTTCACTAAT
TACACACCACTCGATGATGAAACCATAGAGTTTGGCAACTCAGGCACGCACCTCACAGGCATAGGAAATG
TCACGGTCCATGTCGACACTCCAACAGGCGCAGGTCTAATTCAACTCGAGAACGTTGCTTATGTCCCTGG
ATTCCATTGGAACCTCATCAATACGCACTCTCTCGAACAACAAGGACTTTATTTCAATACGAGGACTTGT
TGGATGGAATATTCAGATGGATCAAATGCCTTTAAAGTAACTAAACATGGTGCTTTTCGAGTCGCCGAAT
CCCACATCAAGGACATTATATTCAGGGCTCAATCTCATAAAGAGGCAGCGCAATCCTTTGCAATGGCTAC
TAAATCGAGAACGCCTCAAGTTGCGACAGCTTCTATGGATACCTGGCATGCAAGGCTAGGCCATATTCGA
AAGGAGGCTCTTGAACACATGCCTCAAGCAGTCGAGGGAGTCGCACTCGGGACTCGCAACTTCGAACGAA
AGTCGGAACTCTGTCCTGAATGTCAACTCGGACAAGCGTATCAACAAATCTCCCGCATACCACCGTGGAG
AGGATCTTACCCCTTCGAGAAGATACACCTTGATCTTATCGACATGGAGGAAGCATTCAACGCTGACTCC
TGGGTCGCTCATTTCTATTGCGACTACTCAGCTTACCATATCACCTTTAACCTCCCAAACAAGAATCAAG
ATGAACTTCTTTCTATAACACAAGAGTTTCTAGCCATTACAAATGACAACTGGGGTTTCACTACGCGATA
CATCCAATCGGATGGCGAAAAGGGTCTGGGAAAGAGATGGAAGTATTTCATTGCAATGAAGGGAATTACA
TTCAACTCATCTCCACCAGATACGCCAGATCAGAATGGTCTTGCCGAACGTTCTGGGGGGGTGATCATAG
CTATCGCTCGCAAGCTTCGAATACAGGGAAATCTACCTCAGAAACTCTGGCCCTACATCGTTGCTCATGC
TACTCGCCTCCTCAATCGCATCCCAGTTCAACGAAAACAATGGCAAACTCCATTTGAAATGGTTCATGGC
CGAAAGCCCAACCTCTCTAATCTCAAAATCATTGGTTCTCTTGCCTACGTCTTAATCAAGAACAAGAAGG
CCCGTCCAGCCAAAGCGAAGTTACAAGAAAATGCACTCATGGGATGGCTTGTCGGATTGGACGCAACCAA
TATCTATAAAGTTTGGTTCCACACCTTGATCGTGTAATTGTATCTCGGGATGTTCAAGTTGATGAGAAAG
TCATGTACGATCCACAGCTTGCCACAACTCTTCCCGAATCGGGACAGACTCTCGCGATCACGATCAATGA
AGTTGATCTCGAAGAAGAGGATATCGAGCCATTGTCTATCATGGAGAATACAGCAACTTCGGTTCCTGTT
TCGATACAACCGGAAGCAGAACTATCCCGACCAGGATTGCTTCTTACACCACAAATCTCACCTGAACGAT
CAATAGCAGGAGAGATACAGGTTGCACCACCCGTAGATGAACCGCCAACATTGCCGCGGCCCACGAGTCC
AGTAATTCTCCATCAAGCATCACCGCGTCCTCAGACAACAATACAACTAGGATCACCCAGAAAGAAAAAG
ATAACGGACGCTTCAGTGCTCCAGAATCTCAGAACAACTTCTGGAAGGAGTATCAAATTGTCACAGAAAG
GACAAGATGCAATCGAAACATTCAAACCACGCCTTACTCGGCACCAAATCCATAAGCAAGCGCGAAGACA
CGCTCATGCTCTACGATTGGAACGCGCTAAGCTGGGACAGCAACTCGCCCACGCTTTCGCATCAGCACGT
TCAATACGAACCCAACGAAAGGACTTGCCTCCACCTCCTGACTTTTGGCATCAATTGAAATGGCATCCTG
AGAGACAAGGCTTCAAACGAGCCTCAGACGCCGAGATCAAGTCACTCAAGGAGAAAGGGACATTCGAGCT
AGTCGATTACCCTGAAGGCAAACAAGTTCTACCACTCAAATGGGTCTTTACCTACAAACTGGACGATGCA
GGTTACCTCATTCGTCACAAAGCTCGCATCTGTGTCAGAGGCGATCTCCAACACCACTCTGGTGAAGACA
TCTACGCAGCAACCGGTGCTTATCGAAGCTTCCGGATTCTGATGGCTCTCATCTGTGCGTTTGGGCTGAT
ATGTCACCAAGTTGACTTCAAGAACGCCTTCGTTAACGCTGAAATGGACGAGGAGATCTACACCACATGC
CCACCGGGATATGGTCAATCAGGAAAGGTCTGGAGACTGCTCAAAGCGCTCTACGGTCTGCGTAAGTCAC
CAAAGCTCTGGTTCAATGAGCTTGCATCGTTTCTTAAAGATCTGGGATTTCAACATTGCCCAGATGAACC
CTGTATCCTCATTAATAATGAGACTCAACTCATTCTCTTTCTATACGTAGATGATCTTCTCATCATCGCG
CAACCTGAATGCCTTCAACAAGTCAACAATTTCAATAACAGCAGTACACAGCAAATACGAGATCCAAGAT
TTGGGCGAAGCAATCTCCTTCCTCAACATCAGAATCCTCCGAAACGTCAATGCTAAGAAGCTTTGGATCT
GCCAAGATGGATATATCAACAAACTCGGTGTCAGGTTCGGGATCGATCAGTCAATGAGAACGGCAACGCC
TCTCACTTCATCCTATCGTCCCCAATCTTTCGACGGACAGGCCACTATACAACAGATCACAGAGATGCAA
GAAAAGGTAGGATCGATTCTGTACGCAGCAGTGGTATCAAGACCAGATATCTCTTATGCAGCTAGCCAGT
TAAGCCAGCACGCCATGAACCCTTCACCTGAACACCTGCGGTATGCAAACCGAGTTCTCTCATATCTCCA
GACCACACAGTACTATGCCATCGAGTTCTCAGGCTCTGTAGATAATGCTACAGAGGTAGAGCCAGGCGAT
GATGAAGTACTACAGCAGTCAAGCGACGCATCGTTCGCGGATGATCCAGAGACTCGAAAATCCACCCAGG
GCTATCTCATGAAGTTGTTTAGCGGGGCGATCATGTGGCAGTCTTCGAAGCAGAAGACTGTAACCACGTC
AACGACTGAAGCGGAACTGTTATCGCTGTCTCACACAGCGAGAGAGACTATAGCTCTATACCGACTGTTC
GAACAGATACAGTTCGATCCACAACACCAACCACGCATCCTCTGTGACAATCAACAAACAGTGGGACTGA
TCCAGAAAGAGCGACCACAACTAACATCAAAGTTAAAACACATCGATATCCACAACTTTTGGCTAAGACA
GATCCATAAAGACGGCAAAATTACAGTTCAATGGGTTCCAACAACAGACATGCCTGCAGATGGCTTCACA
AAACCCCTTTCAGCAGAAAAGCATTCTCACTTCGTGAAACAATTAGGTCTGGTTGATATCTCATCGCGGA
TTGATCCAGAATACGTTTCAGGAGAGGATATTGATCAAGATGATATACAGATCTCATCTGATACAGAGTG
AAATCTGGGGGGGTGTGTCGCAGGGTAGGCATTAGTAATCTAGCTATATGCTTTAAGTAACTCTGCGGGA
TGGAATTCCCCGCACAAGAGATAACTTAAGACATCAATCAACACATTTGCTGCTGCTCATCATATTCACT
CTAACCCTTTAAGCACGCTCAGTGCGACA

>mrl8996_family-21#DNA/hAT-Tag1 (Gollum#DNA/Unclassified)
TGTCGCACTGAGCGTGCTTAAAGGGTTAGAGTGAATATGATGAGCAGCAGCAAATGTGTTGATTGATTGT
TCTAAGTTGTCTCTTGTGCGGGGTATTCCATCCCGCAGAGTTACTTAAAGCATACAGCTAGATTACTAAT
GCCTACCCTGCGACA

>Han-full (Han-full)
TGTTGAATGTTGGAGGGTTCACCCTCAACTTCAGGATTAAGGTTCAGGATTAAAGTTTGACGCCCTAAAC
TTAGATCGTAGGACTTTCATCTAGGACTTTCTAGGACTCAAGTCCTAGAAGGAACCAGTTGAAGATATAA
GGTCTCAATGGTCCTTCGATTGCGAAAGGATCAAGAAATATACACGATTCACCTTAATATCTGACAATTA
AGAGTCTCATTGCCTCAACCATTTTTATTTTTATTTTTCAATACCTTGAAGAACCCTCTTTCTCATACAT
AATGTCCCTATCCAAGCCCCAAAAGGAAGGTCTTACGGCTACCCTCTCTAAGCCTGAGGACTTCCTCAAC
TGGGAGCATGAATTCCTCCTTCAGGCCCATCGTCTTGGTCTTCAGCAGCACCTCAAAAGCAAGACATTCC
TCGGAGACGAACCAGCTATCCCGGATATAAGAAAACGCAGATATACGAAGACCGCTACAGCCCAACGAAC
AATCCGGTCTCATACTGCCGAATCTCAAGACGGCGCCCCAGACGACATTCAGGAAACGGTGAATGGAACA
TGGTCTATCTCTGACCTTACAGACCAAGGCCAGAAGATCTTCCAGCAGGATTTAACCTTTTATCAGCTAC
AAGAGAAGGTTTTCGAAAAACAGAAAAACGCTCTTGGAACCCTTCAGGACTGGGTTATCCGTACGGTCTC
CCCAAGCTTGATTCAAACCTGCTGTCAGTCACACGAATCAATATACGAATGGCACTGGAACCTTCGTGCC
CGGTGTGGAAGGACCGAGGAAGATGAAACGAAGGATGCCAGAAATAGGTATCTTACATTACTAAGAACTG
CCCCAAAGACGGTCAGCCAAGCAGCATTCAAGTGGCTAGATCAATGGGAAGAGGCAATGGCGAAAGGGCG
ACAACGAGAGGTCCCTGAAACGCTCCACAACAGTGCATGGGCCTGGGACTTCTTCAGTGTCACCACACAC
ATCTTGCCCAGCTGGACTGCCTCATACAAAATCTCTTCAAAGACTCTATTGCAAAATAGGGCCCTCTCAT
ACCGAGATGTAGGGAACGCCTTCCGAAATGAGCTCCAAGATGCAGAAGCCACGAAGGGCCGAGTGGCCCG
CGGTGCGTTTTCTGCGAGCTATGCTGGGGAGGACCCCCAGGATGATGAAGGGGACGCCCGCATCATTGAA
GGCCAGTACCCATTTTCGAAGAAGGGAGAAAGAAAACGCCAGAGGTCTCCTGAGAAGAGACAGGAATGCC
CGGCGTGTGGGTTATCCCACGAACTTGCGAAATGCTTCTATGTCTTTCCAAATCAGGCATGGAAGGGATT
CAAGCCCCGAGAGAAGATCCAAAAGAAGGTGAAAGAAGCTCTCGAGGAAGACTCAGACCTGGAGGCCAAG
GTAAAAGCCCTCACTCGGAAGAAGGCCAGGACCACAAAAGACAGAACCTTGATGCAGCCAACAAAGGAAG
AAAACTCAGACCAATGACTGTACGGCCGACCAGTCGCCGAAATCAAGACCGCCTTTGCAGCCCAAAGGGA
TAACTATCCCTTACGGAACTCCGTGATCCTCGACCCCGGAGCTACTATCTCAATCACAAACAGTGCCAAC
AGACTAGCGAGATTCCAGCAGGCTATTCCAGGCGACTTCATCTGGGCAGGAGACCGAAAACTACCCATCT
TAGGCTACGGAACCATGACCATCAGGCTCACAGGAACTCGAGTCCTAATGCTTGAAGATGTAGCCTATTG
CCCTCGGCTCCTTACGACCCTAGTCTCCCTACGTCAACTACGAAAGAAAGGCTTCTATTGGGATAATAGG
CGTAACCCAACGACCCTCCGACGACTCGACCGAACGATTGCATGCACAATCCATGACCTATACGGCCAGT
ATGTCGTCGAATACCAGTCAGAAAGCTTCCCAAAAGCAGCCTTTGCAGCCCACAGATTCAGCTCTCACAC
AAAGAGAGCCCCTTTGACGGGAGAAGCTATCCGATGGCACAGTCGCCTAGGGCACCCGGGACCACAAGCT
CTGGAACATCTTATCTCGGCCTCTCAAGGGGTGCGAATACGAGGACCAGCCACTGTTGAATGCGACGCCT
GTGGCATATCGAAGATCAAGAGACAAATCAGACGAGCCCCAAGACAATCCGATCAGAAGGCCGGCGAGCG
TATCGCTATTGACTTCCATGACTACCAAGAAGGCATAGGCGGCTATACCTCACAGATGTTGTTAACCTGC
CGAGCTACGGGTTACATCTGGGATTACTACCTCACAGCCCGGACGACAGAAGCTGTTATCACCGCTTTCA
AATCCTTCCTAAGTCATCTGGAAGTCCAACACGGCCTCAAGGTCAAAGTCATCGAATGCGATAACGAGAT
CACGGAGATCAAGCCGAAAATCGGAGACTTCCTGAGGAATAGAGCTATCATCATCGAGCCCTCGGCCCCA
TACACACAAGCCCAGAATGGGGGTGCCGAACGCTCAGGGGGTGTAGTCAAGGACAAGGAAAGGGCTATGC
GAACAGGCGCAAAGCTTCCTCACCAGCTGTGGCCAGAAATTGGAAGGACAGCAGTTTATCTGTACAACCG
AACGCCGAACTACGCATCAGGCTGGAAAACGCCATATGATCAACTGCATACAGCATCAGCCAAAGCAGCA
GGGATTCCACAGCCGAAGAAACAGCCGGATCAAACACACCTACGGGCATTTGGCTGCAAGGCCTATGCAA
TGACCTCAGATGCCCAGCAGAAGGTCAATCGCAAGATGCGGCTTAAGCCCAAAGGTTGGATCGGCTTCCT
AGTGGGATATAGGTCCTCGAACATCTATAGGATCTGGATCCCCACGATCAACCGGATAGTCAACACTCGA
GACGTCATATTTAATGAAGACGAAGGCTGCAACGGAGACTGGGAAAGCTTCAAAGATGAACTACTCGAAG
CTGACCTAGAAGAAATTGCCAAGTTCGTACAAGGATCCTCCCTGCCGGAACAAGACGACAACGAACAAGC
CGAACAGGTTGAAGACTGTATTGAAGTGGCCCTTCCAACAACCACCCTAGCAGATGAAAGCAGCCCTATT
ACAGACGAAACAGAAGACTGCATCGTGGCAACTGCCCTAGAAAACAGCCTCAAACAGTCAGAAGACTCTG
ATATCCTACCAACACCTCCAGCCACACCACTGTCAGCTCTAGTAGCGCACAGTTCCAGGGCCTTATCAGA
CGAAGGAAACAAAACAGTCTCGTGGCAAGCAGCCTTCCTAGCCGGAACAAAGTCCCCTCTCCAGACCTCA
ATCGAACGGAAGCTCCGACAAGGGGTGAAAATGCATCGAAACTCCCTACCGCCGCCCCCGACGAAACATC
AAGACCTAAAGCATCACCCTTTTGGAACGCTCTTTCAAGAGGCTGAAGAAAGCCACCTTCAGAGTCACAA
GGAAATGAGGTCCTGGACTGAGATTCGAAAGAAAGACGCTCGAGCCGTTGGCCAACAAGTCCTTGGCTGT
ATGTGGGTATACGTTTACAAGTTCGATAAACACGGCCGATTTCAGAAATGCAAGGCACGGCTAGTGGTCA
GAGGAGACCAACAAGCTAAGGGAAGGTTGCAAGAGACATATGCAGCTACCCTAGCCGGAAGGTCTTTCCG
GACCCTGATAGCCATTGCGGCCAGATTTGACCTAGAGATGGTCCAATACGATGTGGTCAACGCATTCGTA
AACGCCCCAATTGACCAGGATATCTTCATGCACATGGCCCCGGGGTATAAGAAAACAGCAACTATCCTGA
AGCTCAACAAGGCCCTGTACGGACTACGAGCCTCTCCCTTGCTATGGCAGAAAGAACTCTCGAAGACCCT
CCTAGAGTTAGGCTACACACAGATTCCTCACGAACCTTGTTGTTTCAAGAAGGAAGGAGTCCTCTTCTTC
TTTTACGTTGACGATGTTATCATCGCTTACAGGAAGGCCCGGAAAGACAAGGCCGATGAATTGACTAGAC
AGCTTGGATCAAAATACAAGCTAACAGGAGGAGATCCCGTGCAATGGTTCCTAGGAATGGAAGTCATACG
GGACCGGCCTGCAAGGAAGATTTGGCTATCTCAAACAGCCTACATTGACAAAATCGCAAATCTAGCTAAC
AAGGGAACATCTACAGTACCAATGACTCAAACAGAGCTACGACCTCAAACAGGACTAGCAACCCCGGCAG
AACTTCAACGATATCAACGTAAAGTCGGCTCGATCCTCTATATCGCCGTTAACACCCGGCCTGACATAGC
TTTCGCCGCCTCCAGGCTGGCCCGATTTCTTGTCAACCCTGGCCAAGAACACCAAGACGCCGCCGACCGC
GTTATCCACTACCTCTCACACACAAGGCACCGAGCCCTACGATTCGGAGGACCCGGAGGTCTTACAGTTG
CTAGTGACGCTTCTTTTGCCGATAACACCCTTGATCGGAAAAGCTCCCAAGCGTACACTATCCGACTATT
CGACGGGTTGATCGGCTGGAGAGCTAGCAAGCAGAATACAGTCACCACATCCACGACAGAGGCAGAGCTC
CTAGCCTTGGCACAGGCTGCTAAGGAATCCCTCTATGTGAGTCGGCTGTTGAAAGAGCTTACAGTTCAGA
TGGATGATCCGACTATCCGTATCGACTGCGACAATACTCAAACTATCAACCTTGTGACCGCCGAAATCGC
TACTTTGAAGACTAAGTTGCGGCACGTGGATATTCACAACCACTGGCTGAGACAGGAGGTCCAAGAAGGG
AGAATTCAAGTCAAATACACCAAATCAACGGATATGATCGCAGACGGATTGACAAAGGCCCTGCCGGCAG
GCAAATGGAACCGCTTCCTCTATCAACTTGGCCTGGAAGATATTCAGGAAAGACAGCAGCAGAGCCGGAA
GCAAGAAGGAATAGAAGCAAGGCTCCAGAAGATAGAAGACTGCCTAGGAAATGCAGGCTCAACTGGGACC
TATTGAGCCTGAGGGGGTGTGTTGAATGTTGGAGGGTTCACCCTCAACTTCAGGATTAAGGTTCAGGATT
AAAGTTTGACGCCCTAAACTTAGATCGTAGGACTTTCATCTAGGACTTTCTAGGACTCAAGTCCTAGAAG
GAACCAGTTGAAGATATAAGGTCTCAATGGTCCTTCGATTGCGAAAGGATCAAGAAATATACACGATTCA
CCTTAATATCTGACA

>Hornet (Hornet)
cagggttcaaatccataccacgaaatccacatatggatccataatgtggatccatatccattccattcca
ttccacgtaggcttcagcatttccatatccacgccacggaaccccttccacatgttccacatgtggaaat
tgtggaaaggaatggaaatttaggtggggtttgaaaatacctggatttccttgtgaaatagcgcataccc
taagtactctccatcgccaataacaacgcaatagcaacaattttccactccgttttacccgtacacaaag
ttcaaacaagtctattctaggagggtttactattactcacgcccttactactccaaactgaaATGGCCAC
CCTTCATCCTACCAAGTCAACCACACCCGTTCCAGAACGTACAGAAGAAGACAATCAACGACTCTTTCAG
CTCTACAAAGGCTGGACCTTGACGGAGAGAGACGGCCAAGTGCGTCAATAGGTATATCAGTTCGGCTACG
ATATCCAGCATGCCCAAAAGGGGGAACGCCGATGGGTGTGTTGCCTTTGCATCAAGCAAAAGCGGCCGAG
GCCAAAGAGTTATGCCATCAAAGGGTTACAGAACGCTGAGGGTCACCTGTACACGGACCACAATGGCATC
ATGGATCCGACAGGCAAGAGGCAAAAGCCTGTAAAGGCATCCGAGAAAGCACATCAGTCCATTGCAACAA
TCCTACAGTTGAACCCGAAGGAGCCGAAGGAACAAGATTTGATCAATACCTTGATCAAACGTTTCGACAA
AACTGTATTCCAGCAGAAACTTGTCAACTGGATTGTCAATTCTAACCAATCCTTCTCGATCGTCAACGAT
CAAGATCTTCGAGACATCTTCAACTACCTCAATCCATCTGTTGAGATCACAAAAGCTAACATTACTGACG
TGACCGTGCGTGCCATCGCAGAACGAGAATTTACCAACAACATGGAAAGAGTGAAGGATGCTTTGCGAAA
GAGTCCGGGACAGATCCATATCCAGTACGATGGCTGGAAGTCTGGTAACCGACACGCCTTATACGGCATC
ACATGTGTGTTTCGGGATTCAAACAATCGGCCGCAGAAGTGTGTTCTCGGACTGCCTGAGCTTACAGAGC
GGCACACAGGCGAGAATATCGCCGGGCAGATTATCGAGATCATTCGGGAGTACGAGATCAGCGATAAACT
CGGATATTTCACACTGGATAATGCCGGTAACAATAAAACCTCGATGGGGGAGCTTGGATTAGAATTTGGT
TTCGACTGGGAGAAGCGATGGGTTCGCTGCGTTGGCCACGTTGTCAACATAGTAGTGAAACAGATGCTGT
ATGGCAAGAACCCGGATGCTTTCGAGAAAGAGGTCTTCGAAGGACTTCACACGGCAGCGAAGGAGCATGA
AGTCTGGAGGAGGCGAGGCTCTGTTGGAAAATGGCATAACTTTGCTGTTgtaggtggctgagtccccggc
tttatttgttagactcacgaagacctagGAGGTGAGCAGATCGGACACGTGGACCGATATGCTCAAGAAG
GTACAGGCTGTTGAGAGCCAACTCTCTGATGACGCTCAGCTCAAGAAACACCGTCCAGTTGGAGTTGTGG
TCGACAATGCTACCCGGTGGCTTTCTCAATTCTCGATGATTGAGCGCGCTCTCGTCTTGAGGCCATTTTA
TAATTCTTTTGTCCAGAGAGCGTCAAACGAGTGGGAGAAGGTCAACTTGACGAGAGCTGGCCACATCAAA
AAGGGCTCCAAGCTGCCCTTCTTCCTGAAGGAAGAGAACCGCATGACAGCTGATGATTGGCATGTGCTCG
GGACTCTTTACGACATTTTGCTTGACTTCCAGCTGGTTGTGAGAGGTCTTGAGGGTGATGGACAGGGAAA
ACACCAGAGAAATGTCGAGGAAAACGAGATCGACCCTCCACTGTCCGgtaagccttagacttctcaaaag
cggctcgattcttattctaacagctgacttgtacagGAACAAGCTGGGATCTTATTCACGCATACGAATT
TCTTCTCGAAACCCTCGAATCCGCGAAAAGAGCAGTCGCCAATTTTCCGGACGGCCATCACCTCGCTGTC
AACATCAACCTGGGCTGGCTCAAATTGAACGAATACTACGAGCATCTGAACGATAGCCCCCTGATCTATG
GCGCCGCAGTTCTTCATCCTGCCTACCGGTGGGCACTGTTTGACGATTTGTGGGGAGACGACGACGAAAG
ACAGTTATGGATTACCAAAGCGAAGGAGATGGTCCAGGATCTCTGGGAGAGAGAGTATAGGGACCTGGAG
GTTGATGACCCAGAGATTGAGTTGCCTGCGAATAAGCGGCTGAAGACCTCAAGGAACAAGTTCACAGCGT
GGCGCACAAAGAAGCGAGGACTGACGGCTGGAGGGATTTCTGTTACCGAGTCGCCAATTCAATCCCCAGC
TCAATCCCCTAGGTCCTCAGTTGGCGGTCTGGATCTTGATGAATACGAGCAGTGGCAGCGTAATATCGAG
GATGCTAATGCTTCTGTCACAGATCCCTACGAATACTGGCACATAAGGCGGCTCAAATACCCCCGGTTGT
CTAGGATGGCCTTGGATCTGCTTACTGTGCCACCAATGTCAGCCGAGTGTGAGAGGCTATTCTCGACCAC
TGGCCGCATGGTTACCAAGAGCCGCAATAGGCTAGATGCCAGTACAATTGGGCTTTGTCAGACACTACGG
AGTTGGTTGCGTGCCGGTTTGATCGGGTCGCTAGATAGGATTCTAATGGACGAGTGAcaaaaacatcgac
gtcaccaaggcatggatgcgatccactaattaccattgttagacaaagtaggtttccattccacaaattc
cacaatatggattcatttccataatggatccatttccacccattccacatcgaagttattagtcagcatc
catatccacgccatattcacaaatgtgtcgtggagtgtcgtggatttgaaccctg

>Strider (Strider)
tttattcagccgaaggctgactctacattaattcataagttttcccgagtaatgagggtttggtgcagac
agggataaataagtttctcggaatctgattggtccagattttgtatggccagccgcgaaagaacgcgcaa
ctggctgatggcaccaaaagagtggggccaatcggtgctggcccctgaaaggctcacgcggagtgccggc
agcttgcgtccatttggaattgtttgtttactcagtactgtgccagtaccacgcgttcaattcatctccc
caattcgacaggtctcgatatggcctcgttgattgagtaATGGATATCGGTCTCAACCCCGAAGAGCTCT
CTACTGATTTACTCTTCGTTGTTTGTGCTCGTTGTGGGGAGGAGAGACCGGAGAGTGCCTTCAGAGCAAA
GAGGCAGTCTGCTGGGCAAACTAAGCAATGCATAGACTGCCGTAACCAGCGCGTTTCTCATGTAAGTTCT
GCCTTCCTCGTCTATAAGTCTCTTAACCCTCATCAAATGAAGCATTCTAGATCCAAAGTCGTGCTCCAGA
CGCTGCGGAACATTGCACTTCGTCCATCCTCACCTGGCAGACCTGCCACGAAGAGAACCGAAGGAGATGC
TGGCCTATCGCCTCCCAACGAGAGATCCGGAACCCAGCCTACATCGCCAGAGAAGCTACGGCAACTTCAT
ACAGCTAGGAGTTTATTCGGAGAGTCAATTAGCCAGCCGCACGTAGTGCTAGGGACGCCAATTCCACCAA
CCCAACAAAGCTCGCGGCTCTTCCGGGCTCTAGCTCCGTCACCGCCTGTGCAGCCAACGACCCATCCACT
CGTCTCACATTCTGATCCATCTACTCTTCGAAGCAGCACACCTGGTGTGGATTACCCTTACTTGGCCACC
AGGTTCCACAAGGGGGGGAAGGACTCGCAAGATGATTCCTTGAAGGCTGGGGCGAGGGCCAAGCTGGCTG
TTATCCAGCGCGACCATCGTTCACGACGCCGTGCAGGGGAGACTGTGTCACTGACTCCCACAATATCTCA
ACTTGGCTTCTTGGAAGATTTTGAGGGTCCTGGAGAAGgtatccttgttctgtggccccagtagtttgtt
caggctaaccacggaacgtagATGGGAGTCAAGATCAACTACGACCGAGTGGGTTTCTAGATGGGGATGG
GATAATCAAGGAAGGGGATGACAGGGGACAGTTCTCTGAATCTGATATTGACGCCGATGACTATTTCAAC
TTGCTGCTTTCACCTGATCGACCACGGAGGTACCTCAAACAATTAGGGGTAGAGTCTGATTCCGATCTAG
GGGACGAAGACGAGAACGACGATAATGATTGCGTGGATGGAAGCCCTCTTCGCCATCGCTTGCGGCAGCC
TTCCGCACAGCTAAGGCGTGGTCGCCGTGGTCCTGCCCCTGGTACAGGAGGGCGGCCAAGAAAATCTCGA
AGGCAAACTCGATCGTCGATGCCGCCACGGCGTATTCGGAGTCCAGTGATAATTCCACCTGAAGAATCGG
CGGTCTTTCATGCGCAAGATCCGGTGTGGAATGGCGACCTTGAGGCTTGCGCCTTGACTGGTCGCGATAA
GGCAATCCTCCGCGAGTTCTGGACAAAGCTGGACAATGACCAAATGCAGTTTTGCGGTCGATGCCGGGAG
TGTTGGTTCCAGATGAAGATCGATTGCGATGGCATTTGTGCGCGTTGTTATCGAAAAGATGAGAAACGCC
ACCCCGACGAGCCGTACTTCTTCTCTGCGGATAATCAGCTCGACTTTGGCCCTGTACCGGCCCGGTTGCC
CCAGCTTACGCCTACCGAAGAGTCTTTGATTGCTCGTGTTCACGTCCACGTGAACATTATGCTTGTGCGA
GGGCAGCAGTACAAGTATCGGGGGCACGTAGTTCACTTTCTCCGTGAGGTTGGCTTAGTGTACAACCAGC
TCCCGCTTCTGCCGCAGGAGTTGAACATTGTATTACTACGTCCTGCCAATACGTCGTCCCACGCAATTCT
TAGTCGGCAATTCACCCGCCAGTTCCGTGTCCGCCGCCAGCCGGTTGTCATATGGCTAGACTACCTCCGG
CGCCATCATCCTGGGTATCGATGCGTCGTCATCGACGAAGAGAGGCTAAATCAATTGCCCCAAGATGGCA
ATGTCCTGGATGCCATCCCCCAGAGTCAGGTGGAGGCTGCGGATGTTGGACCCGAGGAAGATCAGGAGGC
AGAGCCTGACCTGGAGGACGAGGCTGCAGTGCCAGACATGTTGGCAAAGGACACGGAGCTCGATGCTCTG
CGGTCTATTCTCGCCGGAGAGTCGGAAGCTGATTCAGAGCTTTCCACAAGCTTCCAGGCGCAGGCGCAAC
ACGAGCTGCAGCTCCCGAATATACGACACACACCCATTAATGAGTTCAATCGCTCTCATGCCCTACTCTC
CTTGGCGTTTCCCTGCCTCTTTCCTGACGGTAGAGCCGACTTTGTTGAACCTCGATTGCGCTCCATTGAT
TACAAGGATTACGTCGAGCACGCGATGCGCTGGCACGACGGGCGTTTTGCACGCCACCCGACCTTCCGCT
TCGTCGCCTTCAACACGCTAATGCGGTCACAAGCACGTTCGCGGTCCAGATTCTTCGTGAAGCAACATGA
TGGGAGACAGCAGCCGCTGACGCGAGAGCAACTTATTCAGGCGCTGGAACACAGCGAGGACCCCGAGGCG
CAGGCGCTGATCAACTCGATCACAAGGCATGCGGTGTCTATTCGCGGTACGCGTCCATTCTGGAACAAAA
AGAGGCAGGACCTCGAGGCCTATGCCTATAACCTTGGTTGTCCTGGTGCATTCATCACGTTTAGCCCGGC
AGATTTACACTGGCGGAGTCTCTACCAGCACATGCCCCAGTATGACGACTGGCTAGCCGCCACCGAGCCG
GAGAGGATGGCTCTATCGCGCCGCCTATTGCGGCAGAACCCTCACATTGCTGCTTTCCACTTCTACCGCC
GATACACCCTCTTTCGGGATATCGTGCTAAGTAAGAAGTTCAGCATCACAGATTACTGGGATCGGTACGA
ATGGCAAGGCCGTGGTAGCCCACACAACCACGGCCTGTACTGGATGGATAATTGTCCAGGGGCCGACATG
GAGGACGAAGCGGCTCGTGATGTATTTGCACGCACATGGGGATTCCACGTCACTGCCATTAACCCTGAGC
CGAGTAGGACTATGCCTCAGGGTGAGGGTAATCCCCTGAGCGTGGATCCCCTGAGCGTGGATCCCCTGAG
CATAGAGATGACATTCCTGCGGCTCTCACAAATCGTCAACCGCTGCCAGCGCCACAAGTGCAATACCACG
TACTGCTTGCGCGTGAGGAAGAGAACCGGTGATCTGGCGAGGGACATGGAAGGTGCCGCTGCGGATATCG
AGGCGGCAAACGTTGCCAATCCAGAGAGGGAGTGTCGTTTTGACTTCCCTCGTGCCTTGCGGGAGCTGGC
CGCAGTGATCAGGAAGGAAGGCAGGTCGTACTATGTCTTTGAGGCGGCCCGGAATGACAGCCTCATGAAT
AACTTCAATCCTGCGATTATCCTAGGCTGGCTAGCCAATATCGACATATCTCCTTGCACCAGCTTACAGG
CGGTTATTACGTACGCTGCGAAGTATTGCAGTAAATCTGAGAAGAAGACCGAGTCTTTCGCCAGGCTTGC
AGACCAGGTCTTGCCTCACACATCGCACGTTCAGCCCCTGTTGTCCTTCTCCTCTCGCCTGATGAACAAG
CTGATTGCCGAGAGAGATTACTCGGCGCAGGAGATTTCCCATCTGCTGCTTAACATTCCGCTGCAAGAAG
GCACCCGTATGGTTGTCACCGTGGACTGCCGTCCGTTGGAGCGACAGGCACGTTCGTATCGTGTGGACGG
AGATGTCAACGAGGCCATCGGCAGCTACAGGAAATATCTAGAGAGAAAGGACCAGCATGAGGATATAACC
TATCTCGAATACCTGCAATCGTACAATCTCAACACGTGGAGGAGACTCGCTGCTCACGCGAAGAAGAGAG
TCCTGTCTTACTTCCCTCGATACAAGTCTATGGAGGCCTCTTCCCAGTTTAACGACTTCTGCCGTGTTAA
ATTGATGATGGTTCATCCACATCGCTCTCCAGAAGAGTTGCTCGTTGTGGGCGGGCAGCGGTTCGATTCC
TTCACGGCTGCGTACATGCACTGCAGACAGCACCATGATACCCATGCGGACGATCATTATGGGGAACCAG
ATACAGATGAATTGACGGCAGAGGAGGATGAATTTGAGCTTGAGATCCATGAGGAGCCCATCGCGGAGGA
GGACTGGCATGAACTCGCCCGCATGCTACCTGACCGCCCACTGGAGGAAGAGGACATCGACATCCTCGGC
CGCCGAGACATTGACATCAATTACGATTGGACCCCTCGTGTTGGGCGGTATGCCGATGATGGCATTCTCA
ACAGCGACTACTGGAAGCAACGCAAAGCGGAAAACACCCTTGACCTTGATGTGGATGATCAGCCCTTGGA
GGCTCGCGATTCCCTAAATCCAGAGCAGCGCATAGTATACGATACGGTGATGGGCCACTTCCTGACCCAG
GATCCCTCTCAGTTGCTACTCCATGTGGATGGCGGAGGCGGCACTGGCAAGTCATACCTCATTAACCTGC
TCTCCGCGCACCTCCAATCCGCGACAGGGGGGAGGGGGACACCTGTTTGGCGTGCTGCGCCAACGGGCGT
CGCAGGAAACCAGATATCGGGCACTACCTTGCACTCCCTGTTACACCTCCCAATCAATAAGGACTTCAAG
CCTCTATCTCCCGTTGATAAGACCCAGCTCCAGAAGAAGCTGAAGGATATCAAGTACCTCATCATCGATG
AGAAGAGCATGCTAAGACTGCGTCAGCTATCGTGGATCGATGACCGTCTCCGCGAGGCGTTCCCGAACAG
GAATGAGGAGTTCTTTGGCGGCCTGAACATCCTCTTGGTTGGTGACTTCTTCCAGCTTCCCCCTGTGCTA
CAGAAGCCGCTTTGTTACGACAAAGAGGTGCAGGGAGTAGAGATCAAGGGCAGGAACGCATATAGGCGCT
TCGATAAATCAGTATTCTTGAAGGTTGTTCAGAGGCAGCGCGGCGACGACCAGGAGGCGTTTCGCACAGC
TCTCGGGGAACTGCGGCTGCTCCAACTATCTATGGAGTCTTGGAAGCTCCTGTCCACCCGCGTGCAGGCA
AAACTAGACGATCGAGAGGTCGCGAGGTTTTCCAGCGCCCTGCGAGTATACGCTACCAAAGATAGGGTGA
ACGAGTATAACCACTATCACCTCGACCGCCTCGGCCGGCCAGTCGTCCAGGTCAAAGCTAAGAACGTCGG
CCCTGGTGCGGCTGCTGCCCCTGATGACAAGGCGGGCAACCTTGCGAAGCAGATCCCTATATGCATTGGC
GCTCGTCTGATGCTGACGTCTAACCTTTGGCAGCCCGTTGGCCTCTGCAACGGCGCTCGCGGTACGGTTT
ACGACATCGGCTGGGCACCCGGGGCTGACCCCATCCAAGATCCTCCTTGTGTTATCATGATGGAGTTTGA
CAAGTACAACGGACCGGTGTTCCTGACCACCCCCGATGGCAAAAAGATTGTCCCAATTCTCCCAGTTGAG
AGAGACTTTCTCATCGGAGCCACTCTCTGCGCTCGCACGCAGTTTCCCCTGATCGTATGCTACGCTATTA
CCGTGCACAAGTCACAAAGCATCACAGAAGATATGATCGTGACGGATCTCTCCTGCCGGGACTTTCAGAC
CGGTTTAAGCTACGTGGCTGTCTCTCGTGTAAAAACGCTTGAGGGTTTGATGTTAGATGCGCCATTTGAT
CGTAATCACCTGGTCTACGGGTCTCCCCCGGATGGCATGAAGATGAAGATGAGGGATCAGGAGCTTAGGA
AACGACAGGTTCTTACACGGAGTCCTTACATGATATATAATACCAAGAATGGCCATGGCACTGGATCAGT
ACGTAGTAGTAGTAATAGCTTCCCGGCCCGCGGACACACGGCCTTCGGCTGAggctaccccatgcgcccc
atcgccgctcCaatgtgcatggggtggcgtagtatttta

>mrl8996_family-120#LTR/Gypsy (Gypsy4_FOL)
TGTTACGACCCCGACGGTTTTATCACGTATACCCTACATTTTCCACTAATTAGCATGTCTCCCGCTGAAG
ACGATTAGTGCTAAGACTCTACGATTAGAGATAATCTATTATAATTAGTAGCTAATCCGCTTAGATCATT
ACTAATCCCCTAATAACCTTACTAATTAANTATAACCACCTTAAGTATATAAAATATATTTATTTACATT
TTTATAGATTCTAGCTTANTAGTTATTNATAAAACTTCTTTANATTAATTAAGCCTATTATATATTAATA
GCTCTTATTTAGACTATATTATATAATAGCTAAGTAATATAAATGTAATATCTATAAATATTAACCCTAA
CTAGTAGTAGTTACCTAACCGATAGGCTAATTACTATATATTAATAGCTCTTATTTAGACTATACTATAT
AACACTAAGTAATATAAACGTAATAGCTGCCTATATTAACCCTGCCTAGTAATATACTGCACCCTATGCT
ACTTTAGTACCTATTAATAATAACTAGGATATAAATAATAACTCTAAGAGTAGTACTAACTTTAATATTA
CCTAGTTATATTAGTAGATAACTAATATAACTACTAAAATAAATAACCTTAGATAAGCTCTTACTAAAGC
AGTAGAACTATAGGCCTAATAGGTAACTAACTATTAGAATACTATTTAGGAAATATATAACCTTGCTGCT
ACTACTATAAGTAGAAAAGAAATAAGAGAAATCCTTAAACCTAATATACCTAAACTATTTAATAGAAACC
CTACTAAATTAGCTACCTTTCTTACCTAATGCTAAGCCTATATAAGCTACTTTCTAAATTAGTTTATAAA
TAATAGTAATAGGGTTATATATACCTTAGGATGCCTTAAGGGTAATACTACCTAGTAGTTCTAACCTATA
TTAGAAGAAATAACTATTATACCTAAGGATAAATTACTACCTAGAACTTTTTAAATCTATAATAACTATA
TTAAATTTAAGAAAGCTATATAATAAGTATTTAAGTTAGTTAATAAGAAAAGCTAAGTAGAAAGAAAAAT
TAAAATACTTTAATAGACTAAGTCTATATTAGAATATAGAACTAAATTCCTNTAGCTAGCTACTAAGTTA
AACTAGAATTAAGAACCCCTTATATTACTCTTCTTTAATAGACTTAAGGAAATAATTTAAGTAGAACTNT
ATAAGGAAGTAAGACCTAAAATATTAGTTAATTATATAGGCAGAGCTATTAAAATTAATAATATATAATT
CTAGTAGAGAATTTATTATAACTAAAATAATTAAGAATAATAAGGAAATAAACCCTACTATAATATNAAT
TAAGGATAAAGGTAATAAAATAATATATCCTATAGTATAGATATAGGACTAATAAANATTAAAATAACTA
AATAAGATAAGTCTNAAATTACTTATTATAACTATAATAAGAAAGGATATTATAAATAAGAATATAAGAA
CCCTATTAAAACTAACTAAAAGTATAAGCTAATACTAAAAGGNAAGAAAATTTAATATTACTAGGAAAAA
TAANGAACCATAAATAGTAATTAAAACTATTAATATAATAAGAAAAGATAGATATAATATAATATAAGTA
TTATATATTAATAACTTTAACTTATCTCTTAATATTTATAACTTATTCCTTAGTAAGGAAGAAACCCTTA
AGAAATACTACTAAAATTTAGANCTAGAATAATAACCTATACTAGGATATATAGCTCTTATAGTAATAGT
TTATATATAAAGCCTAGATAAGAAATAAGAAAAGAAAAAAGTATATAATATAAAAAGATAAGAAAACCCT
AAGTTTAAAAGAAAAGAAAGTAAATAATAAAAGTAATAAAGATTAAAAATAAGATAAGATATAGAAGTTA
AACTTAAATAGGTATTAATACCTAAAGTAAAAATATAATACCTTACTAAAGGAAAATCTATTTTTATAGT
TAAAAAGGGAAAGAAAGTTACCCCTAACCTAGATAATAAAACTTAATACTAAAAAGGTTAACTAAGGAAT
TAATAATATCCCTATTAAAGTTACCTTATAATAACTAAATTAATATATTAATAACCTAAACTACTTAGAA
TCCTATAGAGTTTAAAGAGAATTTAATACTAGGAAACTCTAAAATNAAGATAAAAAAATAATCTAAAATA
CCCCTATTATATTATAATATAATAAATTTAATTAATACTTCTAGACTAGTAAATATTAGAAGTATATAAA
ACTTACTAGAGAATAAGTAATTATAAAATAAGATAATAATATTTATATCTAAGCCTATATAAAGGAAGTA
TTAAAAGACCTTATAACTCTAGAAGAATATATATAAGCTAAAAAGGACCTAAGGAGGTACCTAAATTACC
TAAATTATAAATAAATATCTTAGATATTATATATATAATATTATTACTTANAATACTAATAAGATAAGAT
AGTAAATAATTACTTCCTAGTATAAGTCCTAGAATATTAAGAATAAAAACCCTACTTAATTATTAATATA
ATTAGGTATTAAGTTATAAAGAGATATAAAGGATCTTAAGTAGTAAAACTAGAAGCTTATATAGAAATAT
AAGAATAAGCCCTAGTATATATTTAAAACTCCTAATATATTATATAATAAAAATAAAAAGTATAATAAGA
AATTAAGATTACTAAAGATAAAGCACTTAATTAAGAACTTAGTTAAATTAATTAAGATATTACCTAATAG
GAAGAAGAAATATCCTAAGATAAATAAGATATCTNTAAATAATTAGATAAGTAATAATTATAAAAATAAT
TAATATAGTTAAGAAGGAAAAAGAAAGACCTCTTATTAAAGAAGNAAAAGTAGATATTATCTTAGACTAT
AAAATAGGAAAAATAAAAGCTACTTATTAATAAAATTAGCTACCTAAAATAAATATCCTAATAATATTAA
TTATACTAAAAGTAAATATAATATAAACTACCTATAGGGAAAAGGTATATATTATTTATAATAGAGTAAT
AAATAGGTAAGAAATTAAAGGCTAAACTNCCTAAAAAAGCTCTAAGAATAATAATAAANGTAAGCTAATA
AACCTACCTAGAACTAAAAGTTAAAATTAAGGGTAAATAGTTAAGTATACTTATAAATAGTAAAGCTAAT
ATAAACTTTATTTCCCTTANAATAATTAATAAACTAAGGCTATTATAAAGAGATAAGAANAACCTATATA
TAATANAAAATAAANAAGGAGAATACTTATAATTATAAAAATAAAAATAATTATTAAAGAGATTAATTAC
CTTAAGGTATTTATTAATAGAAAAAACTAAGGTATTAACTTTAATATTATCTTAATATAAAAATATAATT
TAATACTTAGATATCTATAGCTATTATATTATAACTTATAATTTAACTAGAGAACTAGCTAGGTAAACTA
TAAAGATTACCCTTTAAATAATAAAAAGTAATTTAAGCTATAATATAAGATCTTAAACTTTAACTAAAGA
GAGTAATAAAAATAAGTATAATAAAGTATTACTTATTCTAAAAGGAATATAATATAAGTATTATAAAGGT
AAAATTAAATATATTAAATAAATAATAATAACTCTTAAAGGATAATTTAAATAATTAGACTAAGATATTA
AATAAATAAAATAAATTATTATAAAGAAATCTAATAAATAACTTAAGAATATATTACTAAAGTATTATAT
TTATAAAAAATTATTTTAAGAGGAATTAAATATAAAGTTACCTTAATATATAAATTATAATATTAAAATT
ATATTAAAAGATAAAAAGAACCTAAAATTCTTCCTTATTTATAACCTATCTTAAGATAAGCTNGANATAC
TTAGAGAATAAATAAATAATATATTATAAAAAGGATATATTAGACTATTAAAATCCTTAGTAAGATATTT
AGTTATATTTATATTAAAACCTAACTTAAATAAGCTTAGCTTATAGTAAATTACTAATAACTTAATAAGA
TTATAAAAAAAGATAAAATATTATTATTACTTATTACTAAACTTAAGGACTGCTTATTTAGTAAAAAATA
GTTTATAGTNCTTAATCTTAAATCTGCTTATAACCTTATTTAAATTAAAAAAGGTAATAAATAGAAAATA
GCCTTTAAATAAAATATAAATTATTTAAATACTTAGTTATACCCTTTAGATTAACTAATATACCTGTAGT
ATTCTAATATATAATTATAAATATACTTTAAGAATACCTTAATATCTTTATAGTCTATTACCTAGATAAT
ATTTTTATCTTCTTTAATATAAAGAAAAGATATAAAATATATCTATAAGGTTTTAAAAGCATTATAAGAT
ACTAATATACTTATTACCTTATAAAAGTTACTTCTATTAGTTATAAGTAATATACTTAGGATATAAAATC
TTATATAATAAAATTAGNATAAATAGGCANAAGACCNTAATAGTTTTACTANGTATACCCTAAAAACCAT
CTNNCACTAATTANNNNNNNNNNNNNNNNNNNNNNNNNNNNNNNNNNNNNNNNNNNNNNNNNNNNNNNNN
NNNNNNNNNNNNNNNNNNNNNNNNNNNNNNNNNNNNNNNNNNNNNNNNNNNNNNNNNNNNNNNNNNNNNN
NNNNNNNNNNNNNNNNNNNNNNNNNNNNNNNNNNNNNNNNNNNNNNNNNNNNNNNNNNNNNNNNNNNNNN
NNNNNNNNNNNNNNNNNNNNNNNNNNNNNNNNNNNNNNNNNNNNNNNNNNNNNNNNNNNNNNNNNNNNNN
NNNNNNNNNNNNNNNNNNNNNNNNNNNNNNNNNNNNNNNNNNNNNNNNNNNNNNNNNNNNNNNNNNNNNN
NNNNNNNNNNNNNNNNNNNNNNNNNNNNNNNNNNNNNNNNNNNNNNNNNNNNNNNNNNNNNNNNNNNNNN
NNNNNNNNNNNNNNNNNNNNNNNNNNNNNNNNNNNNNNNNNNNNNNNNNNNNNNNNNNNNNNNNNNNNNN
NNNNNNNNNNNNNNNNNNNNNNNNNNNNNNNNNNNNNNNNNNNNNNNNNNNNNNNNNNNNNNNNNNNNNN
NNNNNNNNNNNNNNNNNNNNNNNNNNNNNNNNNNNNNNNNNNNNNNNNNNNNNNNNNNNNNNNNNNNNNN
NNNNNNNNNNNNNNNNNNNNNNNNNNNNNNNNNNNNNNNNNNNNNNNNNNNNNNNNNNNNNNNNNNNNNN
NNNNNNNNNNNNNNNNNNNNNNNNNNNNNNNNNNNNNNNNNNNNNNNNNNNNNNNNNNNNNNNNNNNNNN
NNNNNNNNNNNNNNNNNNNNNNNNNNNNNNNNNNNNNNNNNNNNNNNNNNNNNNNNNNNNNNNNNNNNNN
NNNNNNNNNNNNNNNNNNNNNNNNNNNNNNNNNNNNNNNNNNNNNNNNNNNNNNNNNNNNNNNNNNNNNN
NNNNNNNNNNNNNNNNNNNNNNNNNNNNNNNNNNNNNNNNNNNNNNNNNNNNNNNNNNNNNNNNNNNNNN
NNNNNNNNNNNNNNNNNNNNNNNNNNNNNNNNNNNNNNNNNNNNNNNNNNNNNNNNNNNNNNNNNNNNNN
NNNNNNNNNNNNNNNNNNNNNNNNNNNNNNNNNNNNNNNNNNNNNNNNNNNNNNNNNNNNNNNNNNNNNN
NNNNNNNNNNNNNNNNNNNNNNNNNNNNNNNNNNNNNNNNNNNNNNNNNNNNNNNNNNNNNNNNNNNNNN
NNNNNNNNNNNNNNNNNNNNNNNNNNNNNNNNNNNNNNNNNNNNNNNNNNNNNNNNNNNNNNNNNNNNNN
NNNNNNNNNNNNNNNNNNNNNNNNNNNNNNNNNNNNNNNNNNNNNNNNNNNNNNNNNNNNNNNNNNNNNN
NNNNNNNNNNNNNNNNNNNNNNNNNNNNNNNNNNNNNNNNNNNNNNNNNNNNNNNNNNNNNNNNNNNNNN
NNNNNNNNNNNNNNNNNNNNNNNNNNNNNNNNNNNNNNNNNNNNNNNNNNNNNNNNNNNNNNNNNNNNNN
NNNNNNNNNNNNNNNNNNNNNNNNNNNNNNNNNNNNNNNNNNNNNNNNNNNNNNNNNNNNNNNNNNNNNN
NNNNNNNNNNNNNNNNNNNNNNNNNNNNNNNNNNNNNNNNNNNNNNNNNNNNNNNNNNNNNNNNNNNNNN
NNNNNNNNNNNNNNNNNNNNNNNNNNNNNNNNNNNNNNNNNNNNNNNNNNNNNNNNNNNNNNNNNNNNNN
NNNNNNNNNNNNNNNNNNNNNNNNNNNNNNNNNNNNNNNNNNNNNNNNNNNNNNNNNNNNNNNNNNNNNN
NNNNNNNNNNNNNNNNNNNNNNNNNNNNNNNNNNNNNNNNNNNNNNNNNNNNNNNNNNNNNNNNNNNNNN
NNNNNNNNNNNNNNNNNNNNNNNNNNNNNNNNNNNNNNNNNNNNNNNNNNNNNNNNNNNNNNNNNNNNNN
NNNNNNNNNNNNNNNNNNNNNNNNNNNNNNNNNNNNNNNNNNNNNNNNNNNNNNNNNNNNNNNNNNNNNN
NNNNNNNNNNNNNNNNNNNNNNNNNNNNNNNNNNNNNNNNNNNNNNNNNNNNNNNNNNNNNNNNNNNNNN
NNNNNNNNNNNNNNNNNNNNNNNNNNNNNNNNNNNNNNNNNNNNNNNNNNNNNNNNNNNNNNNNNNNNNN
NNNNNNNNNNNNNNNNNNNNNNNNNNNNNNNNNNNNAACCAGAAGAACGGTCAATAAAAGCACCCAAGCT
AAGAGAATCCTACTTAGACTGCTTAGCAATGGCAGACCAGTCCTGGAAAGTACTATCCGCCATGGCATTC
TCTAACGCAGCCTGTTTGTTCTGTTCCGCCTTTTCCAGTTCGTCTATGGAACTGAGGCCACGCTGGATCA
TATCCATACCTCTTACCTCCACTTGACGACGCTGACGCCGCAAACGAGTAATTTTAGCAAATTGAGCACT
TATCGCGTTATGAATACGAGTAGACTCTGCCTGAAGATTGATTAGTTCATCTTCGGCCGCCTCTTCTTCA
CGTTACAANATAATANTTCTAATTAATAATCTTATTAAGCTAATATTATATTAGATAAACTTACAAAATA
ATTTTATATTAAATAAAATATACTAGCTACTATAGATAATCTTANGATAATTAAGGATATCCTAGTATTT
TAAAAAGACATATATAATTTAACTATANGATTAAGAATATATAAATCTTCTATTTTCTAATAAATNTAGT
TGATAAGACATAATATTATTCCTAAATACCTAATAAGGATATAAAAGATTTNTAGTTTTTAGTANAGGTT
TTCTTAAATATTAATATAATAAAATATCTTATTTTTAATTAATCTTATATAAATAATAAAAAAATATATA
ANNGACTTAAATAATAAAACTAGGTTATTATTATAACCCTAATAGTTTTATTATATATACCCTATATTTT
CTACTAATTAGCATATCTCCTGCTAAAGATAATTAGTACTAAGACTTTATAATTAGAGATAATCTACTAT
AATTAATAGCTAATCTACTTAGATTATTACTAATCCCCTAATAACCTTACTAATTAACTATAACCACCTT
AAGTATATAAAATATATTTATTTATACTTTTATAGATTCTAGCTTACTAGCTATTAATAAAACTTCTTTA
TATTAATTAAGCCTAATATATATTAAATCTACTATTAAGAGATATAATACTTTAATAAGCTTAGTTATAA
TGCCCTATATAATACTACTAATANTANGCCTAGCATAGCTTAGTCTGCTNACAGTTAGAAACTAACTANT
ATANCTTAGTTCTAGGCAGATATATATTATATANCTAGAAACTAGTTATAGTTATAATATTTATATTAAT
AGCTCTTATTTAAANTATATTATATAACGCTAAGTAATATAAATATAATGCTATAGTCTTAACTCTATCT
AATAGTAAAATATATTATTAACCTTGCCTTATTAACCTATAGTATTTACTAANTTATANTAGTTAATTAT
TATACTAACTAACT

>mrl8996_family-13#LTR/Gypsy (Gypsy10_FOL)
CTAGTATATANATATATTTATTTAGCACTNNTATAGAACTTAGCTTACTAGCTATTAATAAGACTTCTTT
ATATTAATAAGCCTAATATATATTACTTAATTATTAAGAGATATAATAACTAACCTGCTTAGTATTAATG
CCCTATACTATCTGTAAATATAAACCTAGTATAGACTAGTTTCCCTGTTTAAAACCCTANTTATTATATA
TTAATAGCTCTTATTTAGAATATACTATATTAAATAACTAAGTAATATTATATTATTAAGATATCTAGTA
ATACTAATACTAGATTAGTACCTCCTTATATTAGAGTACTACTTAGTATAGCTAAACTTATAGCTAAAGT
CTAATAGTTATATAATACTATTTATAACCTATAGATATAAGTTAATAAATAGTAGAATACTATACTAGCT
AATAATACTAATAAACTATAAGGCTATAACCTTAGAGAAGTACTTAAGCCNCCTAAGCTAGAACCTTTTA
AAGGTTAGGTAACTAATATAATCTTATTCCTTACCTAAATAAAAGGATATTTTTACTTATTCCTAAATAA
ACTAGATATACCTATAAAGAAGCTATTATTTATTATACCTCTAATCTAGGGAGATACTAAAGATTAGTTT
AAACCTATTATAAGGGACTACCTAGAAAATAAAGAAAACCTTTAGGACTAAGATACCTAAAATATCTTTA
GAAATTAAGAGAATTTTAAATAAGCACTTAAGGATAACTTTAGAGTAGTTAATAAAAAATAATAAGCTAC
TACTAAATTACTTATACTTAAGTAGTATAAGTTATATATTATATACTTAGCTAAGTTTTAATAGCTTACT
ACTAAGACCTAGTAGGATAATAAGNCCCTTATAGAAATTTACTATTAAAGCCTAAAAGAAGATATTAAGG
ATAAATTATACCTAGCTAATAAACTAAATAATCTAATTATATATATTACTATAGTAATTAAAATTAATAA
ATAATAATATAAATATAGAAGAGAGAAAGTAAACTATAAAAAGGGNAATAACTTTAACCTATATTACCCT
AACTAGTAATATAATAATAATAACTAAGGTAACTCTTAAAACTAAGGATAGTAATAAGGTAATTAATTAA
ATAATACCTTATATAANACATAACTAGGACCTATAGTACTTAGAGCTACTTAACTAAGTAATAANTATTA
TAAATAAGATATATCTAAATATAAATATTATAATTATAATNAGTTTAGATATATAGTATATANCTGCCTA
GAACCTAAAAGAGCTAGGGACCTAAACTAAGGTAAGTAAACCCTAGGACTAATTAGATAATAAGACCCCT
AAATAGCTATATATACCTAGATACTAGGNATAACTAAAAGTAATTATAAAATAATTCTAAACTATATAAT
TATATTTATAGAACCTAAACCTAAAAGTTAACCTAGAAGATAGCTTAGGGTATTAACTAAAGAAGAGAAA
GAATAATAAAGAATAAAAAGGAATAAAGTAAATAGCTAGTATTACTATAAATATATATAGGACCTAGAGA
AGAAGAAATACTAGTAATAAAAATAATAAGAAAGAAGGTAAAAGAAGAAGGAAGATACTAAAAAGAATAC
CCTTAGAGAACCTTAGATTCTTAGAGTNATTAGGGAAGGAAAGATAAACCCTCCTAAGAATAAAAAATAA
GCCTAGNTATCTAAAATNATAAATAATATCCCTATAAAAA

>mrl8996_family-11#Unknown (Fol4287_family-13#Unknown)
ATGTTATGTTATGTTATGTTATGTATATTTTTCGTCCGGGGGGCCGTNGGCCCCGAAAAGTCCCCTACTG
GGGCACAGGACGTGCTGAGCTAGAGAATCGGAATCTATCTANACGCTAATTACAGAAATGCTATTGGCTA
CAAAGGATTAGTCATTCGCGACGCGAAATTAGTCTTCCCCTCGGCGTCCAATTTCTGCAAACGCGTCAGT
AGACCGCACTCTATCCAGCATATCATCGGCACGAATGGCGCATCCTNTCGAGCCTGTTACCCGTCAGCGG
GATGACCAGGCGCGGCTGGCANATNGCAGCCGCT

>CopiaActive (Copia19_FOL)
CGGActtgttgtttatattgcgcagtagtgctgggtgaaaatgtatttttatgaaacttggttgttcatt
attgagctgagagttattctcgggtttatatctctagatgattgtatctaggactttgaactttaaatct
aggactttcagactaacagtctgaatcctgaagggaaggggattcccggattttccaacacgcccccatc
caccttgtcttcagggcacagagtcatcgtggacttcagtactccaaataatacgacctgcttcctcgat
cggacatgcactgactcgaattgcttctagaaagtgaccgtggctgacggcgttcaatggtttagtgagt
ccgtctgctacctgctcatgtgtgctgacgtattgcacatcaatattcccggcttcaacttcttctcgga
tatggtgctcggttaacggaatgtgctttgtccgttggtgaagctcagggtttctgcatagctttaggga
accctggttgtcgccgttcagtgggataggcatatgtagcggaaggagcagttcagagaagaggttccta
gtccaggccaattctctggcacactgggagagtgctgtatattcagcctcggtagtcgatagtgccactg
tttcgtgccgtttggccctccatgagactgtagatccttcaagttgaacaagccatccaaacgtcgatct
tcccgtaacagtgtcgcctttccaatccgagtcggcccaagctgtgatgctccaagcggattcaggatct
ttcttgacgcccccaagcaccaggccgtggtctcttgtctgctgtagatagcggagacctcttttgatca
ttcgtgaatgtgttggtgatggattcgacatgtatcttgagagtaccgagagtaggaaagctaaatcggg
tctggtttgggtcattccatacatcagcgagccggttttcgagctatagtcttctcgttcttctggagaa
gccgagtcgccattgtctcttggttgcagtgtcgagagtgaatttcgctccatcggggtcttgaccggtc
gacaatcctctaagccgaatttcttcagtattctggtaaaatatgcatcctgggaaaggtagatcagcct
tgagttcctgtctcgggttattcttactccaagaaaatggctggcgggaccgagatcagtcattgtgaag
atctctcccaggcgggctttgtacccttggattgcttccttgttgctgcccatgatgaggaagtcatcca
catatgtgatgatgatcactcccgttgtgggattgtgatatacggccgtgtcagacgttacttgtcgaaa
gtcaagggattccaaggcctccttcagcttcttttgccattgccgaggcgcctgtttgagtccatagagg
gatttgatcagtttgcagatcttctcggttgagaatcctggcggacggtcttctgggtgttggtcgaaat
actctacaagcccttccggcatttcgatgaagacttcttcctcgaggtccccttccaggaacgccgtcga
cacgtccatctgctcaatctcccagtcaagacaggcagcaacggtgaggaggattctccaagtcgccgct
ttggcaacagaggcaaaggtctggttgtagtcaaagccgaactgttgttcaaagcctctgaccaccagcc
gcgccttgaacttgtcgaggttgccgtcctcgtttttcttgaccttgaatacccatttgacggtaagtgg
cctattgtgagcttggttgcggtccagcatgcgccaagttcctttcgtgaggagactgcgcagctcactg
tgtattgctctgagccaatgctccctttgcggaccttgaagcgcttcagtcattgttttgggctcagtga
tcacctcttttcggagatcgggcagcttagctgatgtcatggatgttgtcgtctgtccatgctgaggatt
atgcacctcagcatgctgaagattgttcacttcagacctttgtggccttggagtctttgtctgctccgtg
acggactgtggccggcttgagatgggagctccgttcttgcggatttccggctcaacatcatgctcagttt
cggtcaggagttctgtctccccaaccttttcgtagaattgtacatttgcagaacggacgatctgatgtcc
cttcctgcgagagggcacccagcaggtgtagatctgtgaaccttccatgcataggtagattccagcctct
cctcttgggccaaacttgtgtgatctcaatcttcgttcctgcggtatgtgtatcgtgacttgtgagccgc
agattcgttctccggacagatccggcttgttgtcttgtccggggaaggcctcgttgagaaagctttccat
gggagtgaggccatcaattgccctggtggctgtcacgtttgtcttgcgcaccatatcttccaggaccaat
ggccagagctctatcgggattctttccgattccatggttgctctgactttgtcaaagatgatgcggttag
agcgctcagcaactccgttaaattcaggagtatatggtgtcgtcttgatgatcttgacgccgtgagtgta
ctcgaggtttttgagagacgcaccatagagctcagagccgccatccatttggattgcgtacactcggatg
ccatactgagttcgtatcttggagatgagctggcctagaagttccgaagccatccccttcctcgtgaacg
tgtaggcccatctcattctatgcctgtcatctgtggcaatcattccccatcgttcgcctctaatgcccgg
tggattgactttgaaggtgtcaacatgaatgaacccggccctggaggctcgtttccgtttatttcgcgga
gtccatcgtagggcctttgcgatgtcgcaggcgaggcagtaattgaaaggctgatggtcgtggtggccgt
cacagtacattcctctggtcattttggcagtctgtgacacctgatatgcgttaacatggccgagtcttcg
gtgccaaaggtcgacattcaggcattggtttgatgaagcagtgtgatgattgcatggttctggctggagt
tccgagacggcctggtttgaaaacagtagtctttccgacctcagtgttcacgtacagaccgtcccttcct
atgcggaggagaccaaagacatctcctgttgggtcgtacatgtcgttcccgtctatccagccgccgttct
tgtatagcctgagtcctgacatgacatttaccggaaactcagggatgaacagcgtgtctttgaggttaat
tgtgacctgctcaccccatttgtttatgaagcaaattttgactgtcccttaccgaatgggtacaccttcc
caccgcccgtaacgaggaccgttcgggttgcaggctgcagttctgtgaataggctttggtcgttgcagat
gtggactgatgaacctgtgtcgaacagccattctgcggttgaagagatgttatcaagggagactttacac
gtctctgtattgtccataggtagctcgtctgagacgctgtcttcaagaatcagaaaagatcgctcaactg
tcatgtgatttgattccttgatatggagattcttggtgctgtcgcgttgaagatcatgctccatgagttc
ttggcgagacggactgcccagtcgggtcgcttatccttatgggcgaaccaacaatcattttcatgatgtc
ctctcttcttgcagttcgtgcaggtatgttccttgttcttgccgactcgatgattggtttcctggctaga
cttgttcgcggctcgctggttctttgaagatcctctcctccggccacttgcctcttgctttcttgcggcc
gggcccttccttccagtctttttactgtgagcccagtacgtggaggcagtaccatgactgtcatcatcat
ctgatgacctgttttcatcaatgagatcttgctgcattgatcgtagtgttggcggatgctccgagcgtag
gagagcgcgctgtctggcagtccagtcagggtactcgttctcgcaggcagtcagataaacaacctttttg
agggtatctgagattggttctttctgctcgaggagaagtttgacgagtcgttcaaagtcgacattaaatt
gtggaattgtctcgtaagagcttgttttgatccggatgaactggtaaagtgttgtctgcagaagaactgg
gcccgtgccaatacaataggcctggagaaggttgaacatctcctggggattctcaatcccgactagttga
ctgagtgcttctccagtgcagttacctcggatggagacggcagcttttgccgccctgatcttttgatcca
tagtctgctgttcctcgggagggtaatcaccaaagacagcatcttcgaggccattgatccgaagaatggc
cttctgagctgggcaatattgctcccaattggaggggccgcctagcttgagctcttgcggaaggaaaaga
gtattcttttcagagatgaccgtggtactgtcatacattgaggatggtgtgtggtcttgacctgaagcac
caggttgcgacgattcggatgcaggcgatactctgattgtgttgcgagttcgcatggtggaaggtggggc
tcgtcgtgacgtcatccgggctcataacctgttgtttatattgcgcagtagtgctgggtgaaaatgtatt
tttatgaaacttggttgttcattattgagctgagagttattctcgggtttatatctcta

>mrl8996_family-14#Unknown (MarCry-1_FO)
TAACGTGCNTGATAAGCGAGCGNGNCAGACAAGCGAGTGCGNCAAAAATCCCTCANCTTACATCATCTCT
ATTTAATCAANTANTTCTCAACCACCNAATATGTCACAGCCCTATAATGAAGCTAGAATCCTTCTTGCCC
TTCAGGCCCTTCAAAATAACCCAAAATTAAGTNTCCGACGCGCCGCAANNATNTATNAAGTCGATTACCG
TACCTTACGTCGCCGNCAGAANGGCATTCAATCACGACGCGATTNTATCCCAAANTCACGGAAACTATCT
GATCTAGAGGAACAGATAATAGTTCAATTCATTCTCGACCTAGATTCGCGAGGATTTCCCCCGCGACTGC
GTTNTGTNGAAGAAATGGCCAATTCNCTGCTCGCCGACCGCGACGCGTCACCCGTCGGCAAGCGCTGGGC
TCATAACTTCGTCAAGCGACAACCAGAGCTNAAGACGCGTTTNTTTCGGAGATATGACTATCAGAGAGCC
AAATGCGAAGATCCGACTATTATTCGCGACTGGTTTAGGCTCGTANAGAACACAATCGCGAAGTATGGTA
TCCGATTAGATGATATCTGGAACTTTGATGAGACCGGCTTTATGATGGGCGTNATCGCGGCCGGAATGGT
CGTCACAGGCTCAGAAAGGCGAGGAAGGCCGAAATCAGTGCAGCCTGGAAACCGGGAATGGATTACNGTG
ATTCAGGCGATTAATGCGGAAGGCCAATCGATCGCGCCGTTTATCATTGGTGCAGGCCAATATCACCTTG
CCAATTGGTACCGAGAANGCAACCTCCCGGGCGATTGGGCTATTGCAACGAGCCAAAATGGCTGGACAGA
TAACGAGCTAGGTCTCGAGTGGCTAAAGCACTTTGATCGGTNTACAACCAACCGATCAANTGGTCCCTAT
CGTCTTCTGATCCTCGATGGTCACGAAAGCCACCACTCNGCCGACTTCGAGAGATATTGCAAGGAGAATA
AGATTATCACGCTTTGTATGCCNNCTCATNCGTCTCATCTACTTCAGCCTCTTGATGTCGGGTGCTTTGG
GCCGCTNAAAAAGGCNTATGGTCGAGAAATAGAGCATCTGATCAGATGCTCTATAACCCATATTTCCAAG
ACCGAGTTCTTTCCGGCCTTTTATGCCGCCTTTCAAGCTACTATNACAGAAAGNAATATCNAGGGAGGTT
TTAGAGGAGCCGGGCTTGCTCCTCTTGACCCAGAAAATGTAATCTCAAAGCTTGATGTGCAGCTACGGAC
CCCAACGCCTCCTGAGGAGGCTAGCCAACCNTCGACNCCNTGGGCTTCAAAGACCCCAAAGACAGTACTT
GAGGCCNAATCTCAGTCTGAATACCTTGAAAGGCGAATCAGAAGGCATNANAGCAGCTCCCCAGAGTCAA
TTNTNGAAGCTTTAAAGTCNNTTNCTAAGGNAACAAAGGCAGTTATGCATGAGGTTGCCTTATTGAGGGC
TGAGNTCCGAGATCTTCGACAGGCAAATGAGATACTAAGCCGGCGCCGNAGGGCAAAAAGGACCAGACTA
CAGAAAGGAGGGGCNATGACTGTAGAGGAAGNATCGCAAGTAATTGATCAGATGGATGTTGATACGCAGG
TAGTGGCCGAATCGTCGAGAAGTGGTGGTCGAGGAAGGTCGGCGCGACCGAGGGNNNGGCGTTGTGGNAT
ATGCGGCAAGGCCGGGCATAATGCAAGGACCTGTCAGGTAGTTATTGAGATATCTGGGGAAGAGTATAGC
GATTAGTTTTAATTGATTAGATAGTTTGTTGTGTTTTTATNGTGATTTTAATNTTAAAGGCTGAGATTTT
TGGCNCACTCGCTTGTCTGGCNCACTCGCTTATCANGCACGTTA

>mrl8996_family-36#Unknown (Fol4287_family-50#Unknown)
TGTCAGACATTACGTGTATTCGGTCCATTGATGCGGATTGGTGTATTCATGTTGTGTTCTGTTGAAATCT
GCCCCTTAGAGGTTTTACCATTTCGGCTGTAATCTTAAAGTATCCCTGCTTGCACGTGACGCCCCAGCAC
CTGTTCAACA

>mrl8996_family-93#LINE/Tad1 (Tad1-78_FOL)
GCCTACCTACAGCGGCGTCGCCGCCTCGCCCCCCGCTGCACNACGCCCGCCCGCCAACTCCCCGACACCA
NCAACAACAACGTCAACGCCGACAACCTGACCCACCTCATCGCCAGGGGCAACAACGACCATGCGCCCCA
CCCCGACAAGACCTCCGTGTCTTCATCCGTCTAGAAGCCGGAGCTCCGGCCAGGGCCCACAGCGGCTACG
CAATCCGGACCCTGATCCGGGAAAAACTCGGCGCCGTCTCGGGCAAGATCCGGCGGGTGTTCCAAGTCAG
GTCNGGATGGGCCGTCCTGGCCGCCGACNTCGAAACGCGCGACTTTCTCGTAGAGAAGCGGGCCGAGTGG
GCGGCCGANCTGGGAGCCACGGCAGTAGAAACGAACAAGGAATGGCNCACCTACGTGGTCTCAGACTTTC
CCAGAAGACTGACCGACTTTCGCGGCAACGAGGCGGATAGCGACAGCGTCGTCGGCGACGAGATAGAAAT
CCAGACAGGGCTCAAGCCCGTCGACATACGTNCCGGGNGACAATTCTCGGATAACCCCTTGACCAAGACC
CTACTTGTGTCCTTCCTGAAGCCCACCAAGAGATTCTGGTCCCTCTTCGGCAGCCGNGCAGCCAGACTNA
TCGACAAAACCGACCGACCNAGACAGTGCGANACGTGCTGGGACTACCACTTCGCCCGCAACTGCCGTAG
ACAGCCAGTCTGCCGACGCTGCGGCAAGGCCGGCCACGTCGCAGACGACTGTGCCGCACCAGAACAGTGC
GTCAACTGCTTAGGNCCCCACGAGGCCAACCTTCGTAAGTGCCCAGCTCGGCCGAAGAAAGTACGCGGCG
TCCTCCGCCGGCTNACCAAAGAACAACGAGAACATGTCCGAATNGTGGGCGCGGAAACATACCGACAACG
ANACNCAGAAGCGCAACTAGGGACGCATATGGAAACCCAACAAGG

>mrl8996_family-40#LTR/Copia (Copia84_FOL)
CACCTTCCTTTGTCATCNCACTTTCTTGGCATACAAGTGTTAAGAAAGTGGCCCTGTCTACACCNANATC
CTTAACAAGTGCACAACAAACGACCCAACCTGCGCTTCGCGCAGCCGCAAGCCGCGGCGATGGCTTCGTC
CACGACGAGCCCGCCCGCTGCCCCGGACCCCTTCGATCTGGGGATCCACACTCCCGCCAATCTGAACCGA
GGAGCCCGCGCAGCCCTCTTGCAAAACAGCCCCGCGGTCGTGAACGGCCCCGTTGGTGTTTCGCCCGGNC
CCGGGCGGACGGCTCAGACGCCGTCCTCGCCACTCAACGCCGCCACCACTGCTGCGGCTACGGAAGGAGC
CGAGCGCGCCAACCCCGCATCGACCTCTGAACAGCCAGTCTCTATTATCGAATCGGCCAATGANCTCGCG
CGCGANCGCGCGGAAGAGTACAACGCCAAGCTGATGGTNTTCCAGGCCTTCTGCGCCAAGTTTGAAGAAG
CNGCNCAGCAATTCGCCACCGGACCGCAACGACGTTTCGCTCGGCAGTTCGCCGACAGCTTCCTCGGCTC
CTGGAAACGAGAGCTCTCCGGCGCCGNACCTGCTCCCAAGCCTACCTACAGCAGCGTCGCCGCCTCGCCC
CCCGCTGCACCGCGCCCGCCCAACCCCCCAACATCAACAACAACAACAACA

>mrl8996_family-143#Unknown (Fol4287_family-96#Unknown)
TAGATTGGCGGCTGGGAATTGTTGGATACGCGAGTAGGGTTGATGTCCAATTAAAATAGGGTTAATTTTC
ACGCTTGAGGATCAATCTAGTCCCCAGGAGCTCGTCCTTCTTCTGTCTCTGTTCTGTCCTTTTAGGTGTT
TTCCCCGCCACCCGGTATTGATATATCCGGGGACCCACAAAATACACGTTTCTTTTATCGAGGCGCTATC
ACTAATCCAACAGGAATGGGCTCCACTTTCCTTTATCGCAATATTATTCTTGTATCCAGAAAAGGAGGGG
AATTGAACCAACCCCTGACAGA

>mrl8996_family-4#LINE/Tad1 (Tad1-102_FOL)
AAGCCGCTCAGGGTCTTCCAGGCCAACGTCGGCAAGATCCCTCCGGCCCACGACTGCGCCCTGGCGCTGG
CCGACTCGGAACGATACGACATCGTGCTCCTGCAGGAGCCGTGGACGGCTCATACNGAAACCCGCTGCCT
NACCAAGACNCATCCTGCATACGACACGTTCACGCCAGTCGACACGTGGAACAGCAACGACACTCGGCCT
AGAGTGATGACATATGTCCGACGAGACCCAAGACTCCTGGCTGACCAGATTCGGCCCTTTCAGACNCGCG
ATATCCTNTGGCTCACGGTCAACGGCACGACGATAGTCAACTTCTATCGCCAGAACGACGAGAGGGATGC
CCTGAACACGCTGCTNCGATGGCCTGTNCCGGAGCGCTGCCTCGTCGCTGGCGATTTCAACGCCAGACAT
CGTAGTTGGCAGACGGGCCAAGCTACGAACCGCGGCCANGAGATTGCAGACTGGGCGTCGGAGAATGACC
TCGACCTNCTCAACACTCTAGACATCCCGACAAACCCGCACGGCAACACGATCGACCTCGCCTTCACCAA
TNTGCCGCTNGCCGAAGCTACCGTCGAGGACCACCTCGCCACTAGCTCCGACCACTTCACGCTCAGCCTG
ACCCTCCCCGACGTCGGACCGGCTCCGACGCAGCCGGGCAAGATCCGGGTGACGACGGAAGACGAGCTCA
AACGATTCGTCGAGATCGTAGAGCTTGGAGCCACGGGAATCCCCCTCGCNGATTCGACCCCCGAGGAGCT
GGACGAGCTCGCNTCCGCACTCGTGAGTCTACTAACATCAGCAGCAAAGGCAGCTGGCCGGCCCGCGCGG
AAGGGCGGACGTCCNGCTCCCTGGTGGACGGAGGAGTGCGCCGACGCCGCGGCTGCTTTTCGAGCCATCA
GAAGAAGCTACCCTCTCGGCTTCAACCAGGACGTCCAGATCGCCAAGAGAGACTTCCACCGTGTGGTCCG
TCGGGCCAAGAGGCNCTATTGGCGGAACCTCATCGACAGCTTCTCCGGCAGCAGCGCTGTTTTCAAAGCC
GTCCGGTGGCTGAAATCCCCAGGAGCCTTCCAGCCGCCACCNCTNCAGGTCGACGACGTCGTCTACGAAA
CCCAGATGGACAAGGCCAACGCACTCCGACGGGCNACGCTAGAACGANGAACTGCGGAGGACGACATCGC
AAACCCNTGGACGCCAGTCTCCCCTCGTAGANCGATCCCGTTCCCNCCCGAAATCTCCCTGGANGAGGCG
CAGTACGCGACCCTCCGCACAGGCAATACATCCCCGGGGTCAGACAACATCACAGTCAANCTTCTCGAAG
CAGTATGGCATATCATCGGGACACACGTCCGCCGCCTCTTCGAAAGATGCCTCGCCATAGGCCACCATCC
GAAACCATTCAAGGAGGCGGAGGTGGTCATGATCGCNAAACCGGGACGCAGAGACCTCACGGAGCCGCGA
GCNTGGCGACCCATCTCNCTGCTCTCCTGTCTCGGCAAGGGACTAGAACGGCTGATCGCGCGCCGTCTAG
CNTGGGCAGCCGTTCACTACGGCGTCCTTCACCCGCAGCAAGCTGGAGCGCTCCCCAAGAGGTCGGCGAC
AGACCTGGTGACCGCCCTGGTCCACGACATCGAAGAAGCGTTTGCACGCAAGAAGGTGGCGACTCTGGTC
ACGATGGACGTCCAAGGCGCNTTCGACACCGTCATGCGCAACAGGCTCGTCCTGCGTCTTCGCGAACAAG
GCTGGCCCGACCATCTGGCTCGNTGGGCCGGCTCCTTCATGGGCGGCCGGTCTGCGCGTGTCAGGTACCA
AGACACCGTCACGCCCTCTTCTCCCCTCCAGTGCGGCCTCCCTCAGGGGTCGCCGGTATCGCCGATCCTC
TTTCTGCTCTACACTGAGCCNATCTACCGACTGGGCAACCCCCAGGGCCGCTTCGGCTATGCAGACGACA
CGGCCATCCTGTCCGTAGGCGACACGGTAGACGAGACTACCGCTATGGCATCCAGTTCCGTCGACGAGAT
GGTGCGCTGGGGCGCGGCGAACGGCGTNTCCTTCGACNCGAAGAAGACCGAAGTCATGCACTTCTCCCGC
AGCAAACTCAGGACCGCGCCGGCAGTACGCCACGGCGATGTCGAGAAACACCCCGAGTCAGCNCTGCGCT
GGCTNGGCATCTGGCTGGACAGCAGGCTATCGTTCCGAGTTCACGTCGAGAAGTGGGCGGCNAAAGCGAA
GGCNGTGGCCTACCATCTGCGAGGACTCACCAACACGATACACGGCCCTCTGCCGAGCGCCGTGCGAAGT
GCCGTCAGGGCATGCGTCGAGCCAGTGCTGCTCCACGGCTCCGAGGCGTGGTACCCGGGCACGACCAGGC
CGCGGTGGAACCAGCCCACNAAAGACCTACCGTCAAGCAACCAGCATCTCATACAGAGAATGAACAAGGC
CATGAACCAGTCCATGAGAGCTATACTNCCCGTCTGGAAGACGACACCTATCGCCGTCCTCCACCGGGAA
AGCGGGATACCGCCAGTCGACCAACTNCTCGAAGCACGGCGACTCAGGTTCTCCGCACGACTCAAATCGC
TTGACGAGGCTCACCCTCTGGCGAGNCGAACGCGCCCGCCCAGCCAACCTACTTACCACGACCTCATCAA
GCGAAGATATCAAGCACAGACGGAAAGCGGCTTCAGGACACGTCTTCGACGCACAGACGAGCTCCTCGCG
CCCTGCGCGCGACCGAAGCTCGTCCAGCGATGCTTCCANCAAGAACAGATGCCACCGCTNCAGACAGCGT
CGAAAGAGAAANCGGCCGACGCCTTCCTCCGCTGGGTCGAGTCACTCGACCCGCTCACCTTGGTCGTATA
CTCGGATGGCTCTCTGTCCTCGGAAGGAGCTGCCAGCTACGGCTTCACCATTCACCAGAACAACGTCCCC
ATCTTCGACGGATCGGGTCGCCTTGGACCTGCCGAGGTCTTCGACGCCGAAGCTACNGGGGCACTGGAGG
GCCTCAAGGCCGCCCTAAACCTGCGAGAATCAGCGNCACAAAACATTNTCGTCTGCCTAGACAACCTCGC
GGCCGCCACGTGCCTGCGAGGCACACCNTCCGACTCCTCTCAAGACGTCTTTCTCGAGTTCCAGGCNCTA
GCGGCATCGCACGGAGCCACACAGGTACGCTGGGTGCCAGGACACACCGACATCCCCGGCAACGAACAGG
CCGATAAACTGGCAAAAGCAGCGTCATCGCTCCCCGAGCCCGAAGGCGCTCAGCCGACGCTGGCTTACCT
GCGAAGGATCGCGAGACAGAAACCGAAAGAAGCATTCGAGACGTGGTGGTCCACCTCCGCTCCCGAGCAG
TACAAGAGACTCAATCTCAAGGCGACTACAGGCTGCCCGCCGGAGCTCTCGCTCCCGCGCGCAGCCTTGC
ACCATCTGCTGGCAGCGAGGTCCCTCCACGGGGACTTCGCCGCGTACCACGAGAGATTCGACCACGACGA
CGCGCGCCTGGTCTGCTCGTGCGGCCGACGCAAAGCACCGGATCACATCTTCTACTGCAGAAAGGTACCG
CCGCGTCATCGGATGAGGCTNGCACCCTCACCGAATGCAGCGGTCAACCTAGCAATAGGAAGAGACTTCA
CCAAGTTCATCGACCTGTCCAAGGACAGCGCGTTCTTTGGAAAGATNTGCCCTCGCTACTAGGCGACGAC
GACCGGAGAAGCACTCGCGACTCTCCTTCCCTCTCTATCTTCCACGCGTCTCTTTTGTTACCTTTTCTTC
CTCTCTTATATGCTCNCGGCCAGATGAAGGGCGCCGNCACGCCCTCCATCCGGCCGNGACCACCTTGAGG
CAGCCTCGAGCTGCCGCGCGCACAGGCTGATCCCAGCTCTCCTGACATCAGGCTCCGAAAGCGGCTGCNA
TATGCAGCCGCGCCTGGTCATCCCGCTGACGGGTAACAGGCTCGATAGGATGCGCCATTTGTGCCGATGA
TATGCTGGATAGAGTGCGGTCTACTGACGCGTTTGCAGAAATTGGACGCCGAGGGGAAGACTAATTTCGC
GTCGCGAATGACTAATCCTTCGTAGCCAATAGCATTTCTGTAATTAGCGATGTAGATAGATTCCGATTCT
CTAGCTCAGCACGTCCTGTGCCCCAGTAGGGGACTTTTCGGGGCCTACGGCCCCCCGGACGAAAAATATA
CATAACATAACATAACATAAC

>hAT105Active (hAT105_FOL)
AAATCGTACCAGCGCagcccccagatcaaatccaatcaaacaaattgccaaacaaatcaatcaaatatgc
caaaattttatttcaatcaaacaaatacaaaatcctcgatttgaaataacatttgatatatttgatacac
aatatgccatccagcgtccatgctgccagaccgttgaccgcgctttcacagcttacccggaacctggctg
gtgagcgaccccagccaatcaaagtcatccatcaagccttccattagtgagctaccccagtaccacggtc
aggctggtgggggagaaagtagctccttaacttttacgtcccgtcctcgcgacatcaagtcgcgtcggtg
ctagtttgtttacctttcaacgcgtaccattcctcccacgagtcgacgcctaacccgatggaatccgacg
acatcatgcttccttcgcctccaccctctgccttttcttttcttcgaccaccgaggaatttggcgagtca
attcgagctgacgacgcagtcggcattgccagaccaccctactgttgcagatcttccgcgagcagtgtgg
aggaacaaacgatatgttttggaagagtccttgtcccggaagggctcgaagggccggaagagctggatca
agcgccatggattttttcttgttgagatcgacactaacgacagtcctttgagtccttactgggcctgtcg
tttgtgtgacgcgaagggtcagcctgagttcttcgccgctgctgctacgagttcggcagcggaccatctc
cgcaagtatgtgaatgtgaatgtgacgtcgcgagcttgagcactattgaccaacgccaggtctcacagga
ttttcgagagcagtcaagcagctgatccagatctgtcaaccgatgaatctgaacggcctaagcgacgacg
cttgcagtacagcgccgtgccgcgtgctagagtcaagatgatccgagaactgagcctgggacttctgatc
aacaccaatgttcctttttccttcttcagcgatacattctttcagcagctcgcttggcagcttgaccctc
acctagctgaccagataccatggagccggcaatcgatgggccgtttgctggatgacacgtacaagtctaa
gaaagatgagatcaagcaggagctctcagatgcccttactaaaatccatctggggttcgacctgtggaca
tcgcctaatcggcatgctgttatggcagtcacagctcattttcttgaccgccagggcaagcaccagtcgc
gcctattggcactccgtcgccagctagggtgtcatagcggagaaagtcttgcggtgacgctcgggcaagt
tgtgcgagaatggaagatagaggaccgagtcggaaccgtgatctcggacaacgcatcttcaaacgacagc
tgtctcgtgaacttttacggagatctcgacgcagagatgagtctggcggacgttcgggccagacgtatgc
gctgctatgggcatatcctgaacctggttgctcgcgcctttctctacggcgaagatttcgagtctttcga
ggccgaatcgcaggtatttgatcttctcggccggcgcgaggatgacctacgacactggagaaagaaaggg
ccggtgggaaagctccacaatgttgtcaaattcatcagatcttcccctcagaggtgtgagctcttcaaaa
ggatctcacgcgagaacgacgaagcacaagaatacctcttggcgagtgagtcgacggcagagctagaggt
cgtaatgaataacgatacgagatggaactccacttatctcatgatctctcgagcgctcgtcaagcaggga
gacatcagggcgttcttggtccacccagaagtggagaaatggctaccggaggccgacatgctgaagggag
atgactggagactgttggcagaaatcaaacttattcttgagccattctatctacagactatgagaacgca
gggctggggcagcgaaggaggtaacggacggctctgggaagtgatgacgggtatggagtacttgctggaa
cacctagaggatcggaagctgttccatcatgccgttccagacgaggcaggggggcaggacaccaactcgc
aggccgagctggctcgagggcgaccagaccgtaaccggcagcttcctgctcgatttagggattgcgagac
ggatatccatccgcgaaagtccaggcaaggccccttgtcagatcgtggctcgagacaatgcgatgatgga
tcaggcaagccatcaggatcattaggaatcgatgacatgggaaaggatcaccgacactatttaagactgt
ccatcatgactgcctggcagaaactaaacgagtactacaccaagcttggagactcaccgttgttcgctgc
atccatcatcctccacccatcactcggcatgaactatctggaggtgaactgggcgtcggaagagcagctt
gtgtgggtgagggatgccaaaattggactgtctgactacttggaccgttggtaccactgcaaccggccgg
tggatgagcagcagaagatgatcatggacacatcgacatccttaagcgtaccaaggacgacaactgaagt
tagcgtgttcaagcaatggattaaaagcaggacagcgaagaccacggtgatgggaagcgagcttgagcgg
tatctgcggctagagccgcaagagactgaggatccaatcgagtggtggatggctcaccagggacaattcc
cgatgatcagccaattggctctcgatatactcgcgataccggcgatggcgactgattgcgagaggtcgtt
cagcctagccaagctaacgctgacgacgcagaggctttcgatgacgacggaaacgctggagaagttacaa
tgccttaagaactgggtcagacatggtgcggtgaagctaggggcgacaataggtgggggggaggaggtcc
aatgggagattggagatgttagcatggaagcatagagagtcagatttgaaatatttgaaatatttgaata
aatatttcaaacaacaaatccagtcttgagagttatcaaatatctcaaatatgaccccggatttgatttg
tttgatttgagggcagcgctgaaTCGTACTAAGCCATCGTCAAAACGG

>mrl8996_family-60#Unknown (Fol4287_family-155#Unknown)
TACAGTATTGAGCACTTGCACCTTCCTCTCCTACAATAACTCTCGTTTATAAACGAAGCCCCACATATCG
ATCATAAGTATATNTGCACACTGTGTACACNCTTGCCTGGTACTGAAAGCGCGCATCTCGATGTACTTAC
CTGGTCGATGTAAGCGACAGTACTTATGACTCGCACTGTCGACCTGTCTCCACTNCCCCAGATTCGCGCC
CCGGACCTCCAGGCAGCAGCGGTACTTCTGAGTACTTCATTCGCTCAGCCAGAAATTGCTTACGCACCCA
TAAGGCGGCCAAATTCTGACAAAACATCTGCTTACGAGGTAGAGCCATGTACCCAAGTGGCCCCACCCTA
GACTTACAAAGAGCATGTTNTTTTGGAGCGGAAGGTGCAAGTGCTCAATACTGTA

>mrl8996_family-41#Unknown (Fol4287_family-174#Unknown)
GCCCATCCNGACCTGACTTGGAACACCCGCCGGATCTTGCCCGAGACGGCGCCGAGTTTTTCCCGGATCA
GGGTCCGGATTGCGTAGCCGCTGTGGGCCCTGGCCGGAGCTCCGGCTTCTAGACGGATGAAGACACGGAG
GTCTTGTCGGGGTGGGGCGATGGTCGGTTGTTGCCCCTGGCGATGAGGTGGGTCAGGTTGTCGGTGNCGT
TGTTGTTGNTGGTGTCGGGGGGTTGGGCGGGCGCGGTCAGCGGGGGGCGAGGCGGCGACGCTGCTGTAGG
TAGGCTTGGGAGCAGGTNCGGCGCCGGAGAGCTCTCGTTTCCAGGAGCCGAGGAAGCTGTCGGCGAACTG
CCGAGCGAAACGTCGTTGCGGTCCGGTGGCGAATTGCTGNGCNGCTTCTTCAAACTTGGCGCAGAAGGCC
TGGAANACCATCAGCTTGGCGTTGTACTCTTCCGCGCGNTCGCGCGCGAGNTCATTGGCCGATTCGATAA
TAGAGACTGGTTGCTGTTCAGAGGTCGATGCGGGGTTGGCGCGCTCGGCTCCTTCCGTAGCCGCAGCAGT
GGTGGCGGCGTTGAGTGGCGAGGACGGCGTCTGAGCCGTCCGCCCGGGNCCGGGCGAAACACCAACGGGG
CCGTTCACGACCGCGGGGCTGTTTTGCAAGAGGGCTGCGCGGGCTCCTCGGTTCAGATTGGCGGGAGTGT
GGATCCCCAGATCGAAGGGGTCCGGGGCAGCGGGCGGGCTCGTCGTGGACGAAGCCATCGCCGCGGCTTG
CGGCTGCGCGAAGCGCAGGTTGGGTCGTTTGTTGTGCACTTGTTAAGGATNTNGGTGTAGACAGGGCCAC
TTTCTTAACACTTGTATGCCAAGAAAGTGNGATGACAAAGGAAGGT

>mrl8996_family-59#Unknown (Fol4287_family-239#Unknown)
TGTCAGATATTAAGGTGAATCGTGTATATTTCTTGATCCTGTCGCAATCGAAGGACCATTGAGACCTTAT
ATCTTCGACTGGTTCCTTCTAGGACTTGAGTCCTAGAAAGTCCTAGATGAAAGTCCTACGATCTAAGTTT
AGGGCGTCAAACTTTAATCCTGAACCTTAATCCTGAAGTTGAGGGTGAACCCTCCAACATTCAACAC

>mrl8996_family-6#LTR/Gypsy (Gypsy19_FO)
ATTTAACTTATATAATAAAGGAAGACAAACAGAGTTAAACCAACTACGTTCAACTCACATATCCCTTAGT
ATATATATACATTTATTTAGCANTANATAGAACTTAGCTTACTAGCTATTAATAAAGCATCTTTATATTA
ATAAGCCTAATACGTATTACTTAATTATTAAGAGACGTAATACTTNACATCGCTTAGTATTACGCCCTAC
GTTATCTGCAAATATAAACCTAGTACGGACTAGTTTACCTGTTTAGAAACCCAACCGTCACA

>mrl8996_family-35#Unknown (Fo47_family-31#Unknown)
AGTTGAAGTTTGGTTCTTTGATTCAGAAGAGAAACCCGGTGTTTGCTAACCCGGGCTCATAACCTGTTGT
TTATATTGCGCAGTAGTGCTGGGTGAAAATATATTTTTATGAAACTTGGTTGTTCATTATTGAGATGAGA
GTTCTTCTCGGGTTTATATCTCTAGATGATTTCATCTAGGACTTTGAACTTTAAATCTAGGACTTTCAGA
CTGNTAGTCTGAATCCTGAAGGGAAGGGGGATTCCCGGATTTTCCAACA

>mrl8996_family-45#Unknown (Fo47_family-79#Unknown)
CCCTACTCAAGAATGTAGACCAGAAATGCGCCGCGTTTCCGCTTCTGCACCAATCAGAATCTCCATTTTC
TTACCCCGAATTTCCCCTCTGGAAACGCGCCGCGTTTCCATTTGGGCCCGTAAACCGAGAACGCGAAACG
CGCCGCGTTTCTTCCACGAGGGCCCGTGCCAACCATGTAGACGACCGCGCTCTTAAACTTTACAGCGTGT
AGTAATTTCGGTTGCGTCGATTAGGAGGAAGGAAGCAGCAATCAAGCTCTCTCTTTATTCTTGGCTAAAT
GTGGCTTCCTAGAGGGTATCCGATACTCTTGCTGCCTTCTCAACTTTATCAATATGACAGGCCTCGCGAC
GTACACTGATGCTATTGTCACATTGCGGCCGAGTCAGCTCCAGAAGCTCGAGAGNCTCGGCCTNTACTAC
AATTCGCCGGAGCCAGCNATNATNTGCACCGAATGCGGCTTCGCTNTNAGCCCTANACGCGCGCCGCGNC
ATCCGGGCGANAAGCATGGCATATGCCTAGGTCTGCCCGNCGTGGCCTNAAGCCACTAACCTATCCTCAC
TNAACCTTCCAGACCCAGAGACACTTCCACTGCG

>mrl8996_family-103#Unknown (Fo47_family-87#Unknown)
GTCGGCCTTCAAGCAGGCCTGTCAAGCAGAGTCAAGCAAACGGGGCTAGAAAAGNAAGGACAGGAAGAGC
AGTAGGGCTTTCTTTTGTGCAGANCGGACGAAAAGCGGGGAATACGTGAATAGCTTAGCGTAGCCACAGG
CCCTATGAGGTCCGTTCTCCCGGGCGTAATAAATACTA

>mrl8996_family-136#LINE/CRE-Cnl1 (CRE-Cnl1-136_FO)
NNNTATACCAGAAAAGAGGCTACATAGCTAGGCAGGCACGTTATCAATATCACAGCTGCAGCCTATAGGG
CGCCGAAGCCTTCCATAAAAAGACCTACGAGAAAGGCTCTATTTATACTTCCTTCTTCTCCCTAGGCTCC
TAGGGCTAGGGCTACAAAAAGGAGGTCTAGGTACCTTATTAAGGTCCTATCCTGCTAATATCCCTACCCT
AGAAAGCCTACAGCCCCTACAGCAGCCCAAGACCACCTAACCCTAAGACCTTCTATAGCTCTTAGCCCAG
CCCAGAAGGCTACCAAGCTACTAGAAAGAGGCTACCTAGGCCGGGCTGCTAGGGCACTCATAGACCCTAC
CCCAGTGGCGCCTAATACTGCTGAAAATAGGGCTATATTACTAGAAAAGCACCCTATTGGCTCTAGAAAC
CCCTTTCAGGGCAAGACCCGCCCAAGACCAGGCCAGCCAATTACACCGAAGGCTATTATACAAGCTATTA
GGTCTATAGGCAAGGAAAAAGCCCCCGGCCTTAGCGGCTGGACTAGATCCCTGCTAGACCTAGTAGTAGC
TAAGGAAGATTCCCCTGTAATAGCCTTCCTTAGGCTGCTAGCTGATATGATCCGTCAGGGCACAGCCCCA
GGGGCTGACCTACTATGTGCTAGCCGCCTTATNGGCCTAGAGAAGCCAGGTGGAGGGGTNAGACCTATAG
CTATAGGGGATCTTATTTACAAGGTAGCTATGAAAGCAATCCTTATAACCTCCTATAGGTCCGAGATGCT
ATTACCTTTCCAGCTAGGCGTAAACAGCCCAGGAGGGGTTGAACCAGCCATCTTTCTATTAGAGGAGGCT
ATTTTAGGCCCTAATAGCTCTGATTTCCAGCAGCTAACCTCTATAGACCTTGCTAATGCCTTTAATTCAG
TAGATAGGGCATCTATAGCTGCTTCTGTGGCTACTTATGCCCCTACCTTCTATAAGGCAGCAGCCTGGGC
CTATAATAGCCCTTCTCTCTTAGTTACAGAGGATGGATACACCCTAGCTTCTTCCAAGGGGGTTAGGCAA
GGTGACCCTCTAGGACCTCTTCTATTTTCTCTAGCTTTTCGACCTACCCTGGAGACCTTAGCAGCCAAGC
TACCAGATGTAACCTTGGTTGCNTACCTAGATGACCTCTATATCCTATCTAACCGGCCCAATGGCACCCT
AGAGATAGCTAGGAAGGTCTTCTCTAGGGAAATCCCCTTTTCAGCTTAACCTAGCTAAAAGCAAGGAAAT
AGCTATAAGGGACCTAAAAGANGAAGGAATNAAGGCCCTAGGCTCCTTTATAGGACCTATAGCGCCTAAA
AGAGCCTTCCTAGAAGGGAAAATAAGGACCTTAAAGNAGGCCNTAACTGCCCTTCAAGACCTACCAAAGC
AGCACGCCCTCCTTCTNCTTAGGGGAAGTATACAGCTCCTTCTAAGGCACTTACAGAGGCAACTTAACCC
TATAGGTCTTGAAGACCTATGGGAAGAAGCTGATAGCCTTATTAGGNAGGCTATTATAGCCTTATTGGCT
AGAAGCCCTAGTGACTGCCCTAAGGAGCCTAGCCCGGACCTTATAGCCCTTCCGGTNAGGGAGGGAGGCC
TAGGAATTCCCCTGCATAAGGAGCTAGCTGCACAGCTGTATCAGGCAGCCATAGAAGCCTCTGAACCTAT
CCTGGAAAAAATCAGAAAAAAGCCTCCTATAGATATAGGCCCTAGGCTAGGGAAAACAGCCNAGGAAGTA
CTAAAAGAGGCTAATCAGGCTAGGTTACAGAGCTTCCTTCAAGACCTACCTACTAGCTATAAGCAAGCTA
GGCTTGAAAATACAAGCTATCTAGGCCGTAAGTGGCTAGGAGTCTTGCCTACTAAGAAAGACCTATCTTT
TGCAGACTCTGAGATCACTGAAGCCCTGAGAAGCAGGCTTTTTTACTCTATTAAGCCCCCTAGCTTGCCC
TGTAGCTCCTGTGGCGCTATAGCAGCTTTAGGTCATGAAGATACCTGTAAAGGTGCTAGCAGAAGGTGGA
TTGCAAGGCATAATAAGATTGTAAGGGGCCTTTTATAGAGCCCTTAGCAGCCAGCCTTCCCTAGAGGTNG
AAAAAGAACCCCTAGTTAATAAGGAGACTAGCCTACGGGCTGACCTAGCTGTTACCTTAGGAACAAGCCG
GTATTTCTATGATATCCAAATTGTTGCTATTTCTAAGGATTCAGCAAGGGAGGACCCTTATAGCACCCTT
ACGGAGGCTGCAGAGGAAAAACGCCGGAAATATAGGTCTTTAGGGGCCTTCTTTCAGCCTATTATTATCT
CTGCAGGTGGCCTTATGGACCTAGAGACCGCCAAGACCTATAAGAAGCTCCAGNAGCTTGTAGGCCCTTT
AGCAGCTGCCCAGCTNGATGCCACAATAGGCCTNACCTTAACCAAAACTAGGGCTATCTCAGCGGCTTCT
ATAGCCAAAGAGATCCCTACAGGCCTAGCTAGGTCGGTCTGGAATACCTCTAGAAGGTCTTCTTAGACCT
CTTATAGGCTATTTTAGCCTTATACCTCTCTTTTTACCCTCTTTTTAGCTTTCCTAGCTATATCTCTCTC
TTTTAGCTTTTCTAGCTATATCTCTTTCCTAGCTTATCTTAGCTATATCTCTCTTTATTACCTTTTTAGG
CTATATCTCTTATTTTAGCCTATTTTCCCTATTTACCTCTTTTTATCTTACTTTCTTTTTATCTCTTTCT
CTCTCTTATTTTTTTNTACCTCTTTTTATCTCTCTTATTTTATTTCTTATTTTCTTACTTATATTCTTAT
TTCCTTATTACCTTCTTCTAGAAAAATCTCCTCTCCTTTATAATCNTTATACCTTAATAAATAGCACNTG
AGCAAGATAGCTTTCNATAGCNTAATATAACCCTATCCTAACCCTAAGTTATTATTATTAAAAGTTAGAA
AAAATAACTTTTATACTGAGGTGTTAGGGTTGGGTTTGGCTATTACTATAGGTGAGATTGAGTCCCCACT
ATCGCATGTGTGATCCAAGCCCCACTNTTATATATTATGTGATTCGTCTAAACTCACAGGTGATATAGAC
CCCAGTCCCTATCGCATATGTAATCGAGTCCTACTCCTGTCAAATATCAGAATCCCCTCTTGACTTCTCG
ATTCCTGTCAATCANAATTCTCACCCTCTTCTTNCCCACTTC

>mrl8996_family-18#Unknown (Fo5176_family-19#Unknown)
GTTAGATCTTAAGGTTTAAGGCAGTAGCTATATAATCTGCTAAGACTTAATATTAAGGTTATTATGTTTT
TTTAGCATAGTATATAATGCCTTATATTATATTATATTAAAAATAAATACCTTATTTTATTATCTTACTT
TAAGGCCTTTGGCTTTACTTTATGTATTACTAGATTGGTATTTTAACTTTTAAA

>mrl8996_family-12#Unknown (Fo5176_family-217#Unknown)
TATGTTATGTTATGTTATGTATATTTTTCGTCCGGGGGGCCGTNGGCCCCGAAAAGTCCCCTACTGGGGC
ACAGGACGTGCTGAGCTAGACTATCTACAATCGCTGCCGTGCTGATCCTCGCTCAGGTCATCTGCAAGGC
CTCTTGCGTCGGAGCCGTATACATGCTCGAGCGTTTTCTGTACTCATCGCCCCAAGAGGCACCTCTCTAC
TCGTAGCCAGCCCTACGGTAGTTGTCGGTGAAGCACGTCCCATTGGACGTCAATACAGTTGATCCTCGCA
GAGCTTCCCTCCAGCAGCGTCTCCCATCTAGTTCATCCAGCATATCATCGGCACGAAGGCGCATTTACTT
TCAAGAGGTCATCCCGTCAGCGGGATCTATTCCTCTCCAGCCTAGAATTCTCTTGCACAGATAGATCAAG
TAGCTTTCCATACCCTGAGGCAGGAAGTCCATGATCCCCTAAGATCGCCAGTAGCTGCAACCTAGGACCG
TGCATCCTTGGGGAAACCCCTCGCAGGGAAAAACCCAAGGCGGCTAGAACGCTGCTCTGTGGACGAGGCA
GTCGCCTCGTTCCACGGTCTCCAGGTAAGCTCTGTACCGTTTCGACCCAGCGGTTTGTGTCTAGTGGTCT
CATCCAGTGAGACAGATTGTCGAAGCCCGGCGGTGTTCCGGGCAGCAGCCGAGGCTGCAAAGAAGAAGAA
GGTCTCTGGGCAGTACGCGACTGCAGAGATCGGTCAAGCAGCTTCCGAGCTGCGAAAAGGGCAACGAGCC
ATGTGGGGTCCGTGCGTCGAGGTCGAGGGCACCAGAGGGCCCAGAAAGTCGAGCAGCCGAAGGCTGCTNG
TGTTGTTCGG

>mrl8996_family-89#LTR/Copia (Fo5176_family-328#Unknown)
TGTCGTCGCTGCTGTANAGAGCTTCCCAGTCCTCAACAGGAGAGTCGGATGACTCGCCTGCGGAGTCGTA
GGCAGGTCGAGGGCGGATGGGGAGGGGCTCTTCTTCCTCGACGGGAGCGGGAGGTCCTCCGCTGACTGGC
GGGACCTCTTGCTTCTCTTCAGCACCCTCGGCTGTAGAGTCCATGGACTTGGGAGTCAAGTGAGGCGATC
CAGTCGAGACGGAGATCGCCGCGTCGTCGTGATCCTTGTGGTGCTCATCAACGACAACAGGCTCATCCTT
GTCCTCTGAAATCTTGATCTCCTCAGTCTTCTTGCTCAAAGCCTCATCGTCAGCCTCTTGAGCCCTCTTC
TCAGCTTCAGCGGCCTTCTCAGCCTCAGCCTTAGCAAGCCTCTCCTTCTTCATCTGCTCGCGCTCAGCCT
TGACCTTGGCGTTGAACTCCTCATCAAGGCGAGTCTGCTCAGCCTCCCACTCTGCGCGACGTCGCTTTCT
CTTGTCCGCGTTCTTCTTGGTCTGTTGCTTGGTGACGTCGCGGTTGGTAGAGCGCTTCTCCCGCATTCGG
CGACGCTCCTTCTGGCGACTGGCAGAAGCCTTTTTCTGATCCTTCTTCTGGCGAAGCTTGGTGACCTTGT
CCATGTGATCCCAAGCCTTGCTGTGAGCCAGATCGTAAGCGTAGCCAACCTGAGCAAGCTTCTCGTTCTC
CGTCCTGTCGGCAGCCTCGCGCTTGACGACCTGCTCAACAGACTGCGCATTGGAGTCTCGCTCGCCAGTG
ACTTTGAGGTAAACGGCATAGTTNCCAGCGGGAAGGTCAGGTAGCTCNACAGAAACAGAACGCTCCATGA
GATAGTTACCGTGAGATCGGACGATGTAGTCCTCGGCGTTGGGGCTGTCCTCGTGGTGAAGTCGGAAGTG
AAGACGGAATGAGTACTGTCCGTGAAGACCCTCGAAGTATCGACCGTCAAGCTGTGAAAGAACCAGAACA
AGAGGAGAATCCTGGGTCAACTTGATACGGAACTTCTCATGGTAAGCTGCCTTCCACGGGACATCAACGC
CAATCCAGCGCTGGCAGCATCGCCAGTCGCGATCGCGGAAGAGTCGAGTGCGGTCGAAGTGAGAGTATTT
CCGAATGAGATCCTCGTAAGAAATCCAGAAAACAGAGTCGCTGCCAAACTTGCGATCCATTTCCTCCTGC
ACCTCNGTAGTCCACTCCTTGGATCCATCACTCCAAGCTCCCTCCCAGATACCCTTGCGGACCTTGCCCC
AAGGGTTGCGAAGTTTAACCAAGCGCTGGCCGGACTTGAGTGTACGTGCCGCCACGACGACGTAGGCGTG
NCCTTCGGAGATACCATCGCGCTCACCGTAGCCGTGCCCAAGCAAACCAGTGGAAGCGCCAAAGAGGAAC
TCATCGTTGACTCGCGACATCTCCTTGTCCCAAAACTCATCGATATCTAGAATATCTGACGTCAGGAGCT
CTGTAGTAACTCCGCCAGAGAGATCCTCGACACCCTCACCAATCCAGCCACCNNCCAANGACGCATAGTC
GCCATGGGCCTTGGCGTAGGCCTTCTCGAGNAGGGGAACCCAGGTCTCGTTCTGATCTCCGCACTGNGCA
AAGAANAGAGCCTCGGAGCCGGTCTGATACGTTTTGCGGTAAACGTTCTCGTTATCCTCACGATCGATCT
GCTGCAGAAGATCTCTCTGCATGGAGGGAGAATCCCACAACGGGGACTTGAGGTAGAGNTTATCGTCGAC
GACGGAGTAGATCCATTCGCCATCTCGATAGAAGACGAAGCCGTAGACGCCGATCTTTGCGTCATGGGCN
ACGCAGATCCGCTGTAGACCTCCCGGAACATTGGCNAGAGCCGTTAGGCCAGCCACGATCCAGCAGTCGC
CTAGACTNCCCTGCTTGACGTCNCCACCGCTAACCTCTTTCATGAAGGTGGGATTCTCAAAGATCTCGTG
CACGCGCTTGACGGCCTCGGGAACAGCCGCCTTTGAGCTCGGCAGCGTTGTCCCGTCGAGCTCGAATTTC
TGCGATCCCAGGTTGTTCAAGCAGTGGCCCTTCTCATACTTGAGATCCCAATCCTAGTAAATGCATTAGC
GCCGAATTCATGCGGACTACAA

>mrl8996_family-10#Unknown (Gypsy109_FO)
CTCTTAGCAGTTAGGTTACCCTTCTTTCTTTANCCTACCTAAAGGACTAATACTAGTCTTTAAATAACCT
TTAAAACCGCGCCTAGTCTATCTATTATACTTTAAGTATATTCCCTAAACTAACTTCTAGTTATACTTAC
TAATATTAATTATAGCTACTAATATAATACCTATATATATAATAGCCTATAGCCTAATTAGGGCTATTAT
ATAACTAATTATAATCTTATTAATATAATTAAATTAGTACTAAAGTAAGCTAAGGGTAAAGATTATTATA
TATTATATAAGATAGCTAAAGCTATTAAGATAAACTTCTCTTTAAGAGGTAAATTAAGCCTAATTAAGAT
AGCTATCTTTAAATATAGCCTAATTAGCTTAATTAGTTATATAAATCTAAATTACCTAGGTAATATAATA
TCTCTAACCTAGCTAGCTAGAAAGCTATTTAGATTAAAGAAGCTAAAAAAAGCCCTATAGTAAGGCTAGT
CTCTTAAGGTAGAANAGGTAGCTTTCCTTACTGTATTTATAGG

>mrl8996_family-2#LTR/Gypsy (Gypsy15_FO)
AAATTANTANTAGGTAATATAACTACCTAATAAAANAGCCNTTAATTAATAATACTAGCTTAGAAGGTAT
ATAAGNANTATTAAATAATAAGCTTAAAGCTATAATAGTATTTTTTAAAAGACCTTATAATATTAAAGGA
AAGCCTATTAATAAATAAAAAAAGGTATAATAATAATAATACNAATATAAGTTAGAACTTATAAAGGAAT
AATATAAATTAAGTAAGGTAGATTATATTAAAGGATATATAGATCTAGAGAAATATTACTAATTATACCT
TAAAAATATTAGAGTATTATATAATAAATAAATAATAAAATCTAAATAATATAAANTATATTTAAAGATA
CTAAAAGAATAANATAAAGAATTAAAAANATATTTCTAATAATAACTATTTAATAANAAATTTACTAATA
ACTACNCTAATAGTAAAAANTATATAAATAGTAACTATAAATAANTNTATAAGGATACCTTAGGAAAAGN
NATATACTTCTTATAATAATAAAGCTATAAAAAAGTAANAAATAAGGATAAATAAGACTTATACCTATAA
GTACTCTAGGAGTTATATAAGATAATAAACCTAATTACCTAGTACTANAAGCTTAAATTAAGGGAAAGTA
GCTAAATATATAAATTAATTATAAAGTAAAAAAGAACTTTATTAACCTAAGAATAGTTATTAGGCTAAGA
TTACTATAGAAGAAGAAGTAACTATTATACTAACTTATAAATACAGAAGGATAATACTTTAATTATAATA
ATAGTATTATAAATTAAGAGATTAATTACCTTAAGGTCTNTATTAAAGGAAAGAATTAAGGAATAAACTT
TAATATTATNCCTTTAGGAGAGAATATAAATATTCTACTTAGTATAAACTAGCTATAGATAATAAAACCT
ATATATTAACTAGAGGACTAGCTAGGTTACCTTTCTTAGTAACCCTAATAGTAATAATAAAATAATTATA
ATAAGTAANAAGAGATCTTAANCTNTAACTAAAGGAGAAAGTANAGANNAGTATAAAATAAAGATTTTAC
TACCTCTAAAAGGAGTATAATATAAGTATAAAAAAGGCNAGAGAAATAAAATANTAAATCTTAGGTATTC
TCTAATAATAAGATCTATAAAAGGATAGATTATTAACTATAAGCTAGGACTAACTAGAAAATATTCTAAA
GGAATATTANATNTATAANAAACTATTTAAAGAAGAACTAAAAATAAAGGTCCTNAAATATAGCTAATAA
GACTATAAAATTAATCTTATAAATAATAACTTATTATTTTAGAAGTTATANCTACTTAATAAAAAAGAAC
TATAAGTATAAAAGGAATATATNAATAAGATACTAATAAAAGGNTATATTAGGGNATTTAGCTTATCCTT
AGTATTATTTATATTNTTTATACCTAAGAAAAATAGAAAANATAGACTTATTATAAATTACTAANAAGTT
AATATAAAAACTATTAAGGATAAAACCTTACTTCTACTTATTATAAAACTTAAGGATTANTTATAAGGTA
AAAAGATCTTTACTGCTTTAGACCTNAAGGGAGCNTATAACCTAATTTATATTAAGAAAGGAGATAAATA
GAAAATAGCATTTAAAACTAAATTTAGACTNTTTAAATATNTAGTAATACTATTTAGNCTTACTAATATA
CCTATAATATTTTAGTAGATAATTAATAATATACTTTAATAATACCTTAATATCTTTATAGTTTATTACC
TAGATAATATCTTAATCTTCTTAGATAATAAAGAAGAATATAAGGAATATATCTATAAGGTCTTAAAAGC
ACTATAAGATACTAANCTATTAGTTAAACCAGAGAAAAGTTACTTTTATATTATAAAGGTAGACTTCTTA
GGATATATTATTATACCTAGAGAAATCNAAATAAAAAAAAAGAAAGTATTTATAATAGTAAAATAGAAAG
TACCTAATAATATTAAGGAAATATAAGCCTTCTTAGGCTTTACTAATTATTATNAATAATTTATTAAGGA
CTTTAGTAAGATTATAAACCCCTTAATAGAACTTATAAAAAAGGATAAGCNTTTTACCTAAAATAATAAG
GCATAAAAAGCCTTTAATAGGCTTAAATAATTAATCCTTAGTAAACCTATATTAGTNATATTTAACCTNA
ATAAGGAAATTAAATTAAAAATAAACTTATTAGATTTTACACTAAGAGGATAAATTAGTTAATAAGATAA
TATAGGAAAATTATACCTTATTACCTTTTATTTATATAAGCTATATAAAGTAGAACTTAATTACCTNATT
TATAATAAGGAATTCCTAGTAATTATTAACTACTTTAAGGAGTTTAAATATTACCTNATAGGAAGTAAAT
ACTAAGTTAAGGTTTATATTAACTATTAGAATATTTTATACTTTACTATAATATANAAACTTAATTAATA
ATAATTATATTATATNAAATACTTATATAAATTTAATTTTATAATTATTTACTATAAAGGATTTAAAAAT
AAAAAAGTAGATATAATTAGTTAATAACTAGATTATAATATTAGTACTACTAAGACAAAGAAATAANTNT
TAGAAAAGAATAATAAAGGAGAATACTAATTTACCTAGCAAATATAAATATTAGGATAAATAAAAGTAAA
AGTAACTAAAGAAATCCTAGGAGACNTATAAGAATTTATTTAAGAATTCTATATATATCTACTANATAGA
TACTAAGGTATTATTAAGACCTTTAAAAGACTATTATAATAAGGNTATAAAGTCTTAAGAAAGGAAGTAA
AAAAAATAATTAAATAATATAACCTNTATATAAGAACNAAGGCATAATAATATAAACTATATAGAGAATT
ATAACTATTANTAGTAATATAATAACTATAAGGCTTAATTATAATAGATTTTATAACTAAGTTACCCTTA
TTAGAAGAACCCTTAACTAGAATCTTCTATAATAGTATTATAGTTATAATAAATNAACTTATAAAGTTCT
TATATTACCTACCCTATAGAGAGGTAATAAATATAAAAGAACTTACTTATATCTTCTATAAAAATATTAT
TAATATATATAGGTTACTAATAGAAATCCTATTAGATAGAGGACCTATATTTATAGCTAAATTTTAGTAA
GTACTTATAGTACTACTAGGACTAAATTACTAACTTATAATAGTATTTAGACCCTAAGTAGATAAATAAA
TAAAATAAATAAACTAAGTACTAAAATAATACCTATAGTATTATATTAACTATAAATAAAATAATTAGGT
TAAGAAACTACTATATGCCTAACTAGCNTATAATACTGCCTATAATAAAAGTATAAAGCTTATACTAGCN
TATATTAATTTTAGATTTATATTAAATACATATTATAATATATAAAAACCTAAAATTATTAACCTAGCNG
CNATNATTAAAAGTAATAANTTAAAAAACCTATATAANGAAATAAAAATAGAACTTAAATTTATTAGAAA
ATANATATAATAATATTATAACCCTAAAAGGTTAAAAGGACTAACCTTTTTAGAGGGAGATATAATNTAC
CTATCTATAAAAAATATTAAAATAAANTAACTAAGTTATAAACTAGACTATAAATATATTAGACCTTATA
AGATTATTAAGAAGGTCTTAAAGAATAACTATAAACTAGACTTACTACTAAAAGTTAGGCTTTACCTAGT
CTTTTATATTTTANTACTTAAATTAGCAGNAGATATAATATAAGTTAAAATAAGTAATAAACTAATAGAA
NTANAAGGACTAGAAGTCTATAAAGCAGAAGNNATTAGAGATATATATAAAATTAATAGATAAANAATAT
ATCTAATAAAATAGAAAAACTACCTAGAAAGTAAAAATATATAAGAACTACTAAAATACCTTATTAATAC
CTAATAACTCCTAAAGAACTTCTATTAATAAGCTTAAAAAGGATATTACCTAAAATAGAATTCTAATTAA
TAATATCTATAGTACTTANAGATTAAGCACTAGAAATAATTATANACTCCTCCTAGAGCTTACTTAATTC
CTCCTAGGATTATATCCCCTAAGTAAATAATTTATTACCTTTCTTCTTTAATAAATACTTCTAATTATAA
ATATAAGCTAACTTTATTATAGCAGCTTTAAAAGCCTTTTTAGCCTACTTTTCCTCCTTTTCTAACTTAA
TATAACCTTTATATTCTTTTCTANTATTTAGAAAGATATTAAAATAATATTAGGAATAAAAATAAGTAGA
AACCTATAATAAGAAGTAATACCTAAACTATTATANAATATCTTAGCCTTAATATANTTTAATAATAATA
TAATTAATTACCTTTAACCTAATAAGAAAGGCCTTTTTANAAATAATAGGAATATAATATAATTTTATTA
CTAAATTTAATAATATACTTAGAAAGTTTAATAGCCTTTAAAGTTTTAGATATAATTTACTTTTAGAAAT
ATAACTNAATATNTTATTAGTATTAAAAAATAAAAATAAGACTAAGTTTAACTTATAACTAATAGATAAA
AGAAATAATAGTTATATAGGCCTTAAGGATAAGACCTAACAGAGGGGAGAGATTATATTATAACCCTAGC
GGTTATATTATATATACCCTATTATTTTCCACTAATTATACAAATAGGCCTACTATCTTATAATAGATTA
ACCTNTTAATACTTTTAGTCTAATAATAAGATAAGGACTAATAACTTTTATTTAATAGTCTTATAGACTA
ATACATAATTACTANTAATCCTAAAGACTAGCTCTTAGTATATTATTAATACTTATAAAGNCCTCTAGTA
TATATATATTTATTTAGCACTANATAGAACTTAGCTTACTAGCTATTAATAAGACTTCTTTATATTAATA
AGCCTAATATATATTACTTAATTATTAAGAGATATAATANCTNACTTGCTTAGTATTAATGCCCTATACT
ATCTGTAAATATAAACCTAGTATGGACTAGTTTCCCTGTTTAAAACCCTATTTATTATA

>mrl8996_family-44#Unknown (MRL8996_family-44#Unknown)
AACTTTTGCCATTATCGCTTTAGTTGCCTGCTCTAGGGTCGTTACTACCAAAGTTTGCATACTATATACC
ACGTTGGCGCGACTTATGCTAGTCCTAATTATAGTCATATCCTCTGGTCGCGTATTTATAAGCTTAAAGA
ACTCTCCCTCCTTGCTTAGTGGTAATATTGCTGTTAAATAGACTATCTAGACCCTAACCAGTGCTAACCA
ACCTAGCTCCCTTAGCTTTAGTCGAAAGTCCTGCATGCCCTCTAATATCGTATATGCTTCGTTAAAAATA
AACCCATCAAGTTGCGCTATTACCTAAAGTCCTTCTATATAATTATAAAACCGCTTAGTTATTACTGATT
CTGGCGTGACAAAGATAAGCAATGCCGGCCCTAGAGACTGGTCGCTGCGCCACTTAGCATATAGTATCTT
TATCTTTTAATACCGTTCTATTAAGTCACCCTATAGCGATATAAGCAGAACTACCACGATAGTTACCCCG
CCTAGACAGCTTGCTGCTAGCAGTATAAAGCTTAAGCTCTTTCTGCCCCCTGTTCCTATCACGACTATAA
TTAGGCTCTTATTTATTATAATCGCCTAGATTGCCTCATGCTAAACACCCCGAAATCGAGCTTGCTCTCC
GTATAAGTAGACAAGTTCCTGGTCCATATTAATCCGGCGATGTGACTTCTATCTTTCTAGCTGCAGTTTT
TAAAGCGCCTTATCGCATATAGATGCATTCTTTTGCTTACGGCCTGGCATAAGAACCTCGCCGAACCCTC
CTATTGCGGATAGGAAGCCTAGTAACCAGTGCTATTCTTTACTGATATAGCAGAAGTTAACTTGGCGTTC
ATTCGTTTTAAATGCTCCTTCGGTAACCAACCATCTATAGATCAAGCCTGCAGTCTTAGACCTATAACCC
GCTTGCAAGTCATATAGGCTATCCTTATTGCTATCACTCTTACTACTGCTATTATTAGAGTCTACTTCGT
GTAGCAGCCTCGTATACGCTATAGATGCATTTCGGAAGTATTGTCGGCCAATTGCAGTGGAGATATGCCT
CTAGCTGCTAATATTTAGCTTTTGCCTATAAGATAGAGCACTAAGTCTCCTAATGCTGCGTAATAAGCGT
GGAGATATCTAATATTCCCTAGGACCTAGTCTCTAACCGTCCTGGCTAGCCTCGACTTAGCTAGCTTCTA
TAGCTCTATCTGCCTGTTTATTATATTGCCTCTTACTCTCTTAAGTACCTTCTATTGCCTATAAGCCAGC
ATTAAAGATAGACTTATCCTATATATTAGCTTGGATATCTTCCCAAAACGGCAGAACAAGCCATAGATAG
TACATTAATAAAGTGCCAACCTCTCGCGGCAAGAAGCGGTGGATGATCTTAAGCCTCCTAGTCGTTATAA
AGCCTTTATATGCCCCCGTAATAATTATAATAAGTCCTTAATCGCATAGAATATTGCAAATCCCTCTATT
GCTAGTGTTGCAATGCCATATAACAAGAAGTTCCCATGCCCTCAGCGGGAACCCGCCGCTAATATGTGCA
AGAACGGCCAGTAATTCTAATGCTTTCTCTATCCTAAGACCGTATTAATATGCCATCCTGAGATTTATCT
CTATGCTATTATCGCCGATTAACTTAATCTACTTGCTTCTTAAGCTGCTATCTTATAAGACCTTTTTAAT
AACCTAGCCTTTACTAGCGCCACTATCGCGTTAGAATAATATATTAATAAATAAATGCCTAATCGTTTCG
TTAGCCGCATTATCTAGAAGCTGGTCCTATGGTATTCCAGGCAGTCCAAGTTCGGCCAGAGACTGCTCTA
AGTACTCGGTAAATAATAACAAATCCTTATAGAGTATAGTCTCTAGCTATTAGACTGCTAACCTTATTAT
CGCCTATACATCAAGAACGCTAAGATAGATACCCTTATAGATAAGCTCCTCTCTGCCTTTATCCCAGCTT
ACTAAACCGTATGCTGCTGTGTTATTTTATGTAGCTATGCCGAAATTTCAGAGCCGGATAATAAACTGCA
TCGGTGTTATTTCCTAGCCCTCGCCCCTGCCTACTATAAACCGCCGAGTCATCTCGGAGATTAGTGCAAA
ATGGCTTAGGCTATTCTCCTCTGCTTCCTCCTGGCTTTGCCCCTGTTGCATCTTTTACTTAATAGCTTTG
GCTTATTAGTCTACGGCGTATTTAATAATACAGAGACGAGAAATNGCCATAATGGCAGAAAGCTTTGGCG
TAAAACCCTTATAGCCCTCCTACGTACTATCTGCCTACACACTAAGAACAGTCAAGAAGCTAACAAGAAT
GCTATTATACTTTATATCCTTAGTGAAATAGTTAAGAACAGAGATATATAGCTCGAGAACGGCAGTTTCT
AGTAGATTAAGAAGTCTAATAACCTTAGGCGCTTCTAGATTACCCCTATTTTCTTTCTAAGTATCTATTA
AATTATCTGCGTATTCTATTATAATATCATAAGCGCTTTATTGCTATATACTAAGTTTAAATGGCGGCTG
ATCTGCTTTATCCTTAAAAGATATACATTAAATAATATAAGCAAGTAGTTACTTAACCATAAGTATATAT
CTCCTCTGCGTCTTAGGCTTAAACTGGAAATAGAATAGCTTTATCCTCTCTTTCGTTAGTTCTTTGCGAT
TAACCTTAAATAGAGCGTTCTAAGATATAACATCTAGTATAATAACAGCCTTGGCATAGTTAACCAGCCT
ATCGAATGCGATATATATAAACCGCAGTTAAGTATCATCTAACTTATCTAGATTATCCGGATCCACTTCG
TATTCTATAGTAATTAAGCCCCTCAAGAAGTCCTTTTTCCCACTAAAATCCTTCAAGTAGGCAGCAGAAC
CAAGCCGGCGAAGCCACGGATTCGGCGCAGTAAAGTCATTCTCCTTATCGATATGCTCTGCTTCTCGACT
TCGGATATCTTTACCCTTGCTCTAGAACGCATTAATGGCCCTCTAGAGTGCGGCTTATAACTTATTATCT
TAAGCCCTTAACTATTCGAGATTTAGCCCCCTTGCCACCTCGAATAGCTTGCTTCCCGGCCTACTAGAGA
ATAGTCATTAATAATAGACTCCTATTCTCTACGGACTATTACTCCTTTCTTTATCTGTTATAGCAGCTAA
GCGATATCTACCTTTAAGTTCTATATCCTAATTATACTTAACCCTGAGATATTCTTAAATCCGCCTTAAC
TCTGCGCCTATATATAGGCAATTAGGCCGAGACGATATGCTTCACTCTGGGATAAACTTATACTAAATAC
CTCCTATGCCTGGCAGACCTAAAGCTGCAATTAGCAGTGCATTATCGGGCCTAGGTAGTAGATTAATATA
GGCCTCTAGCTGACCCTTAAAGATATTATGCTTAGATGCCTACTCTTACGCAAGCCTGATCTCCTGGATA
TTAAGACTATGCGGAGCACTGCAAAGATGTAGCTTTACTTGCTTCTGCGTAACTATAGTCTGGCATATAC
GGCAGCAGAGAAGCCGGAATTCTAACTTATATATAAAGTATTCTATTATAAACGAAGTTAATAAGATTAA
AGTCTTAACTTAACCTTTATATATTATAAGCTATTATGCAGTATTAATACTTTCCTTAAACCCCTTTACT
CTATATCGGCAGTTCGAGCTAAATGTGATTTAAATGTAATAAGATATATGGCTATAGCTATTGCTGAACT
TTGTAAGTTAAGAACACGCTCTGGTTAGTTATGGCAGACTAATCTATGTTTATAAACCCTATCGCCTAAT
AACCATTAAAAAAAATAACCTTAAAGCGAATTTACTGCGTACTTGCTAATACCACGAGTTTATATATTAA
TATTAGTATTAATTAATTTGCAAGTATTTCTTTTATATTCTTACCTGTTTTAAGCTTACTATAGCTACTA
TAGCGCCTAAAACGCTAATCGTCGGCACCTGCTCATTTTAATCGTCGCAACACCTATGTCTTGCTAGCGC
CACGAAATTTCCCATACAAAGTTAATCGTCGGCAGGCTGTCGACGCAAACAATAATTGTCAGG

>mrl8996_family-117#Unknown (MRL8996_family-117#Unknown)
AGTTCCTAAAGGCCCTTTATAGCAGCTTATATAATAAGTAGCTTATAAGGCTATTNGGNAGTAGGCTAAG
AAGGTACTACTTAAAGAAGACTAAACCTATAATATATAGACCAGGCTGGTTATAGTCTTAGACTATAGNG
CGACTAAGATAAGGAGGNTAGCATACTATAATATAGATAGAAGAGGGGTAATTACGGGGTTTTATAGGAA
GAAAATATATTAAGTTTTATATAAGTTTAGTTACCTAAAGTTAAAGACCTAAAGTTATAATATTAGCATT
AGTAGCATAAAGAGGGTTAAATAGGTTATAGGATATAATATATAATAGATTTAATAAATTAGCTAAATAT
TAATATATTATTAATATAAATAAGGGNTANTATTATATTATATTAATATCTTTANATTTTATAAANATAA
NTTTAATTTAAATATCTTAATAAGTTANTTTATAAANTATTATATTAAAATACTAATAAGAAAAATAAGT
ATTTATTAATATTTAATTAAATAAGACTAATTATAAATAACTTTTAAATNTNCTTATTATTAAGCTTAAA
TAAGAAATTATTAAATATATTTAAATACTTAAATAAAAAGGTAAATAATCTTATTAAATACTANAAGATT
TACTAATATAATTATTATAATTAACCTAATAAGATAATAAAAAATAAAGTTAATATTAAATAAGTTAATT
ATAATAAGGGTTAGTATTATTATAATTATATTATTTAATAAAACTAATANTAAAATATAATATTTNTTTA
AGCCTTAAACTTATTANANTATTAANAGTATTTATTAAGTAATAAAAGTAACTTTAAACCTAAAGAAAAC
TTATATTATTTTTAATTATATATAGGAATANATATTAATATAAGTAACTAATAGGTATTTAAATATAAAT
AGGATAATTAATTTAATAAACTTTATAATAAGATTATAACTTATAATAATAAGATATTATAATTAATTAA
AGTANANTANTTAATATTATAATAATTANTTACTATAAGTATATATAAAAGATAATAACTATAATAAGAA
NTAAGATAATTATATATAATAATAACTAGATTTTATTTTAAAATAAATNTATTATTAAGATATATAAAGA
AAAAAAAGTTNTATAATTTATAATAAAAGTATCTAATANGAAAAGAAAAAATAAGAATCTTAGGCTAATA
GAAATACTTTAAAATTATAATAAGAGCATTCTACTTATATTATAATNATTATATTTTTTAAGGTTATTTA
ATTATTAATAGGAGTATAATACTATTAAATATTATATAAGCAATTCTTAGAATACTTANTATTAATCTTN
NTAAGTTAANTTATATTTTTAATATACTTTTAAATCTTATATTAGCCTTATAAGTTAATAAATATATAAG
TATTTTTAAATCTAAGATTATATTTTTATTATAAATATTTTTATCTTATAAGAACTTTATTAGTATTTAT
AGTTAGTTATCTTAAAAACCTAGCTATATAAAAGTCTNCTTTNTAGGTATAATNATATAATTATATTTAT
AAAGATACTTTTATATAACTTATTATAATTATAAGTCTATAATATATTATATAGTNATTATATAATCTTA
AATTTAATATTATAACTTTCTATATAATTATTTATATTAAAACTAAGTATAATAATTAATTATCTATAGA
AGATAATTATAAGCTCTTATATATACTATTAATAAGATAATATTATATTTTATTTAATAATTATTANTAA
TTAANAAAGCTTATAATAAATAGTAATATTTAGCTTTTATATTATAATATTATTAAATAAATTAATATAG
GCTANATAATTTATATATAAAANTAGTTTAAGGCTTAAAACTAGATATANTTTTAAGCTNTCTTAATAAA
TAAATATATTATAAATTAATACTAAATTATAGGCATATATATATATAAGGGTATTTAGAAGGGTATAAGG
GATTAACTCTAAGGTAGGTCTTAGTATTATAGATAAATACTAAGACCTAGATTATCTAATAACCTATTAT
CTAGGAGGGATATAATTATTATATATTATATAGCTAGCCCTAAGGAAAACTTTATAATTATCCTTAATAG
CTCTATAATTATTTAATATATATATTTCTAATATTAATTAATTAGTCTTATTAATCTTCTTTAGGATTCT
TTTTCTTTAATTACTTNTTTATAATCCTTTATTATTAAATTACTTAAGATACTTCTTATAAAANGATTTT
ATTAGCTCCTTTAATATATTTATAGTTTTTACCTANTAATTATATTTAAGGCCTTAACCTTTTTATTTAA
TAATAAATCCTTTAAAGAGAGTAATATTTCTTTTANAAAGTTATATTTATTATTTAATAATAAAGTTAAC
CTTATAGTAGTTTTCCTTAATAGGTTTACCTTTTATAGGCCTAGGCTATTTATTAATAAAGTTATTAATA
TAAGTAAGAAAAAAATACTTTATTAANATAACTAGGTAAATTTTTTATTACTTTAAGAGCTTTAATTTAT
AAGCTAAATTATTTATAACTTACTTAATATAAAAGGGACTAATTTATTATTATAATTATTTCTTAGATAG
CTTTCCTAGAAGATTATAATTATTATAAAGTTATAAATAAATATAATTTCCTTCCTTTAATATAATAAGG
TAATATTTCTTATTATATTAATACTTTCCTTTTATAATAGTAAAGTCTATTATTAGCTATACCTTCTTAT
AGATAACCTCTTATAAATAAGAAAGGCTAGTAATATCTTCTATTAAAGTAATAAAATTAAAAGTACTTAT
AGGTTTAAACTTATAAATAAATTTATATATATTTATTTTANTTCTTATATTATATANTTTATTTAGATTT
TANTAAAATATAAGAAGAATATATAATTAGTCTACTAAANGATATTTAATATAATAAAATATANNATAAT
NATTAATAGTTTAATTCTCCTCTATAGATAATCTATTAGCTTTAAGATAATATATTATAATTATTACTAA
TTAGNANTTAAATTTACTTTATAGACTTTTACTANAATAGTAAATAAACTTCTTATTATAATTAAAGATA
ATTACCTTAAATANCTTAGTNTANNATTAATAATANTATANTAAGATTAATAGGTAATNCTTAGCTTTAT
ATATAAANTATNCTATAGGATTAAAAGGTTAAATATTTACTTACTATATAAGTTATAGTTATAAGNTAAT
TAAAGAGATTAAATCCCTTAATTACTTATATAATATCTAGCTAAAAAGATAAGAAGATANATTANTAGTC
TTATAATAGTTAATTTATTAATAATAGTATATATATATTAGAGTAATAAGAAGATAAATTAATATATAAT
TATTAATTCTCTATTAATAGTTAGTCTATCCTAAGTAATATATCTTATAGCTATAAATATACTTTTAGAT
TCTTATGTAAGATTATAAATTAAAAGACCTAATAATTCCCTTATTATTNTCTTAGTTCTAAGATAATTCT
ATCCTTATATATTATCTTTAGAACTTTATTAATTATAATATNTAAAGTATATAATTAAAGATATTTATTA
GTCTNCTTATAATATAATAATTTATCTTTTAAAGTAAAAAATATATTATACTTTAAAGTAAATATAATAT
CCTTACTATTTAAATAGTTAATATTTATAGGCTTCTTAGTAATATTAAGAATTATCTTAAGAATAAGTAA
ATACTTAGTATTATTAATATACCTTTAAATAAACTTATTTTTTATCTCTTTAAATATAAGTAATTTTATA
CCTATATATATATTATTNAAAGCTATATAATTAAGATAAAGCCTATNAGTATTTTTATTAGTCTTTAAAG
CCTTTAAATAACTAAGAGTATTAAAGATAAAGTTCTTCTTTCTAAGGATATAAAAGATATATANCTTATA
TTCTAAGAGATAAATAAAAGTATTAATAAGCTATTAGTTTATATAATTAATACTTATTATATTTAATATT
ATTTTCTTAATAATCTANTTTATTATTAAGTAATTTATAAATATAATAAGNATCCTTTANAAGATTTAAT
ATATACCTTAAGTCTNTTTATTACCTAAATAAAGGCTATTATTTTTAACTTTATTANATTATATTTTATT
TCTATTACTATTAATATCTTACTAATAAAGTAAATAAGTATTATAATATTTAAGAGAATATAAGTACCTT
CCTTTTAGATATATTTATTCTTTATATAATATAAAATAGCTTTAAAGCCTTATTAAATATTAATATTAAG
CTAAAAAAATACTTTTTTAAATTAAAATANATTAATTCTTTAAGGGCTANAAGCTAATTTATAATTCTAG
NTTANTAAAAATAATAATCCTCTTTATTAATAGCCTAAGATTATTAATATATTATCCTAATATATAATCC
TCTTTTCTTATTANTATTTAATAACCTTATTATTTTTTCTTCTTTTTATTAGTAAGATTAATAAGTTCTT
ANAGATAAATAATCTAAAATATATTTATATANTAAGTATATATCTTTAATAGATTTAAAGAANATTAAAT
ATATTATTAATAAAGATATTATTAAAGGCTATAATATAGGTATAAAAGTCTATTTATATACTACTAGGTA
TATATTAAAGAGTTATAAAAGCCTATTAAAGTAATTATAAACCTTTTTAATCTTTAATAATTAGTAATTA
TAAATCTATCTTAATACTTTAATATAACCTTAAATTAAAAAAAGAANATAATATATTAATTACTAAGATA
TATATTATAATCTTATAAGGCTATAATAATATCTTCTTATCTAGGTAATAAATAGTTATTTAATATTATA
ATCTTATTTAAAGCTTTTAAATTAATTATAACTTATCTCTTAGGTTTCTTATTAATAATTCTTTAAATAA
TAAAAATTAAAGCTATAAATAATATTAGCTTTATTACTTATTTTATTTATTTCTAATTATATAGCTTATT
AAAGATTTAATTAATAAGGTTATAATCCTTAAAATTATAAATATATAATCTCTAAGTAACTCTTTACTTA
TATTAGTTATTAATAAGAGGTATAATTATTAATTTATCCTTTAGAATATAAATAAGTCTAAAATCTATTT
ATAAAGTAATATATTTTATATATAAGTCTTAAGCTTATCTTATAAACCTAGAACTATTATTATAAATATA
AATCCCTTCTTAGGTTTTAATTTTAGGAAGATTTAATTATCTTTAAATATATACTTAATATAATATATAA
GGGGATTCTAAGATAGACTTATAAGTAGCTAGCTCTAGCTCTTTATTAATAAGGAATATTAAATTAAATA
TATTTTTAGCTTATATTTATAAGTTAAGAAGCTTTTTAACCTTTAAGAGTAGTTATTTCTTTTTATTCTT
TTTTTACTATTTATATAATAATTTTAAGTCTTTAATATTAATTAAGATTATACTCCTTAGGTCTTATATT
AGGTCTATAATAACCCTTATAAGGGATATCTTAATAATAAAAGTTAAGGAGCTATTTATAATCTAAGGAA
TAATTTCTCTAATAGCTATTATATTAATCTTAGGAGTTAAATATATTTTAAATAAGATTATAACCTACTT
AGTAGTCCTAATAGTTCTATCTAATATACTAAAGGCTATTAATCTAGTTATTACTAATAGGGCTAAGCTA
ATAGCTTTTTAAGTACTAAAGAAGTATATTTAATCCTCTTTATATTCTTTAATATTTCCTAGCTTTTACT
TTCTCTAATATATAATATCTTTATTAGTATTATTAATAATTATAACTCCTAAAGTAATTACTAAGTTTAT
AAAAGTATTAAAGGCTTTATTAATATAGCTATTAAATATAAATATTCTTCCTTTAAAGACCTCTTTTTAT
ATTACTAAGATAAGATATATTTAGCCTGCTAGGATAATTATTAGCTAAGCTATTATTACTTATTAATTAA
CTTTTTAAGATAATTAAGAGATAATAAAGGGGATAAAGAACTTATTAAGGCTAATATAATATAAATATTT
ATTAGTTATTATAATATTTATATTATATAATATTATTTATTTATTTCTAAGTAAAGCCTTTAGAGATAAT
ATTAGTATTTTATCTTAAATCTAGGCTTTATATATAAACTTTATATAACTTATATTAGATCTATCTTAAT
AAATATTATTAATATAAAAGGTAAATATTACCTATTTATTATATAGCTTTCTTACCTTATTATTAACTCC
TTAAATAAAAATAGGTATTTTCTTCTTAATAATATATTTAAGAGTTTATAATTATTCTCTAGAGATAATT
AGTTTTTTATACCTAGTATTAATATAAATAGAAGCTATTTCTCCTCCTAGAGAGCTTATAATATTAAATT
TAAGATATATATAATTACTATTAATTTTATAGACTTATAGTTAATAATAAATATATATAAAAGTCTCTTT
TATAAATATAATTATATTATTAACCTAAAGTATAACCTCTTATATAATTAGCTTTTTAAAGTAACCTAAC
TTTAAATATTAATAAAGTTTATTATAAGATAGAAAGTCTTTATAATAATAAATATAATACTTAGATTTAA
TAAGTACTTACTTACTTACTAATTATATAAGGCTAATATAGGATTTAATAGCCTTATATTCCTAAAATAT
AGCCTAGCTTAAAAAGATTTAATAGTAAATATTATAAGGGAATTCTTATATAATATCTGCTAGTATTATA
TTACCTATTATATAATTAAAGTAGGCTTATTAAGAAGATAATAAGTAAGATAAGTAAATACTCTTATTAT
TACTATTAGTATTAGCTTTATCTAGCCTAAATTTATCTTCTTTTTCCTTTATAATAAGATACTTCTATTT
AAAATAAACCTTTTTTTCTTTCTTAATATCTTAATAAATATAGTTATTATTATAAGAGTAAAAGTAATAA
TCCTAGTTATTACTATAATAATAATTATCTTATTTCTTATTATTCTTATTATCTTTTATATATAATTATA
ATAGCTAATTATTATAATATTAATTACTTTACTTTAATTAATTATAGTAATCTTATTATTATAAGCTAGA
ATACTTATTATAAGGGCATTAATTAGATTAATTATCTCTATTTTTACTTAAATACCTATTAGACTTATAT
TAATACTTATTTCTGCTATTATAATTAGAATAATAATATAAGTATTTAATTATAATTTAAAGTTACTTAT
ATTACTTAATAAATACTATTAGTAATATAATAGGTTTAAGGTACTTAAGGAAATATTAAATCTTAATATT
AATCTAATTAAATAATATAATTATAATAATATAATCCTTATTATATTTAACTTACTTTACTAGCCTTACT
TTCTATTAGGCCTATTAAGTAAGTATAATACTATATTAAGTAAATCTAGGAGTATATTAAGTTTAATAAA
GATTATTTAGAATCTTTATATTAGGATACTTAAATTATTTAATAAGCTTTTAACTAAATTTAATAATAAG
AAGATTTAAAAGTTAATTATAATTAGCTTTATCTAACTTAAATATTAATTAAGTACTTACTTTTCTTATA
AGTATTCTAATATAATACTTTATAAGAATAAACTTACTAAGATATTTAAATATAAAGAGATATTTATAAA
ATATAAAGATATTAATATAAATAGTCTTACCTAAGCTAATTATAATAAGACCTTAATAGTCCTTATTATT
AAGATTATTAGGATTAAAGATATTAAGTATCTCCTTTTAAATCTTCTTATTAATATTACTAATTATTAAT
TATATAATATTAATAATAATCTTATATTATTATTATAAAATACTATTATTATTAAATCCCTTAGAAAGAT
TATCTTATAATACTAATAATCTAGCTACTTAAACTCCTAAAGTAAGTCCTTAGCTTAGGTAATAAGCTAT
AATTAGCTTAGCCTAATTATACTAATTAAACTTATAATACTTATATCTCTTTTATATTTTTTTTTACTAC
TAGGGAAGATACTTAAGATATAAGACCTTTATATAAGAATACTTTAAAATCTTATTTATAATTAGAGATT
AAAAAAGCTAATAAGATAGTATTTATTATATAATATTAGTTATATTACTATCTTAAATAGTAAGTATATT
AAGAGCTTTAATAAGATAATACTTCTTTATTATTTAATAAAAATATACTTCTTATATAAAATAGACTTAT
TTTATTTAATTTAATTTATAATATTATCTTCTTATTCTCTTAGATTATAAAGAATAAAGTATTATCTAGC
TAATTAGTATAAATATTATAATAAGAAATCTAATTTATTATCTTTAGATTCCTTATTATATTATAGGTAA
GAATTAAGGTAATTAATAAGATACTAAGGAATAAAATACTAAGAAGAATTAATATANTAATTATTATTAG
GATTATTATAGTATTTATCTTATTATTACTAATAAGGAGAATTTAGCTAATTATTATATTATTAATCTAA
GAATTTATCTTATTTATCTTTATAATTAAATTATATTATTATAGTAAAAATATAATTATAATAGCTTTAA
TTCTAGCCTTAGTATATAATATATAAAAAAGTAATATTAAAATAATATATTAATTAAGGTAATATAATAG
CTAATTAAAGGGTAATATAATAACTAATTAAAAGGTATATAACCTATAATTATATTAATTACTTTAAGTA
ATATAAAGATATAAAATACCTTAGTATTAATCTAATAAGATAATAATTCTTCCCTATTTAATAATTATAA
GAGATAGCTATCTTATATTAAAGACTATATTACTTACCTAAGCTATTTTACCCCTTTTAATCTTAGTTTT
ATCTTAAGGTATTACTTAGAGGGTCTTACCTATAAATATTAAATAGCTAATAGATTTATCTTACTTAGAG
TTTCCTAGGAAATATCTATTATAAAGTAATATCTCTAAGTAAATATAATTAAGAGACCTTTTTTTATAAT
TATTANTAAGAAATCTAATATAAAATAAATAAAAATAAGATTATTATAAAAATATAAGTAACTTTATAAA
AGAATATATAAATAAGGATAATTAAGACTTATATATATTAGTAATTATATAAGGTAGAATATACTTTCTT
AGGTAAATACTAGAAAGCTAAGGATTATAGGTTTAAATCTTAATAAAAAAGGTAAAATACTAAAAATACT
TATAATTACTATATAAGGGCAGGAATTAAGGATTAAAGGTATATATATATATAATATTAACTTCCTTAAT
TAAAGGCTTTTATAAAAATTAAATAACTAATAATTTAGGTATATATATTACCTTTAAGGATACCTTAGAT
AATACTTATATAGATAATTATAATTAAGATAATTAAGAGGTAGGTTTAATAGTATTTAGGATATTAAAAA
TCCTTTTAAGGGCTTAAAGGTTACTAAAAGGTAGTAATAATACTAATTATAAATAGTTAGGTATTAAAGA
TCTTTTATAATTACTACTATTTAATACTAAATTATAGGTATATATATATATATAAGGNTATTTAGAAGGG
TATAAGGGATTAATTCTAAGGTAGGTCTTAGTATTATAGGATAAATACTAAGACCTAGATTATTTAATAA
CCTGCTATCTAGGAGGGATATAATTATTATATATTAATAATATAAATATTATAATAACTAATAAATATTT
ATATTATATTAGCTTTAATAAGNTTTTTATTTTTATTTTTTATTTCTTAATTATATTAAAAAGTTAATTA
ATAAGTAATAATANCTTANTTAATAATTATCTTAATAGGCTAAATATATNTTATCTTAGTAATATAAAAA
AAATCCCTAAAGGAAAAATATTTATATTTAATAATTATTTTTTTTTCCCTTATTATTAGCCTTATATAAG
GCTATTAAGCTTTTTAACTTTTCTATAAAGGCTTAAATAGTAAGACCCCTATAGCAGGCTATTATTATAG
AATTTAAAATTATATAAGGTTTATCTGCCTTAATAGTATAATTACTGCCTTAACCAGGCAGTATTAATAC
TA

>mrl8996_family-119#Unknown (MRL8996_family-119#Unknown)
NNNNNNNNNNNNNNNNNNNNNNNNNNNNNNNNNNNNNNNNNNNNNNNNNNNNNNNNNNNNNNNNNNNNNN
NNNNNNNNNNNNNNNNNNNNNNNNNNNNNNNNNNNNNNNNNNNNNNNNNNNNNNNNNNNNNNNNNNNNNN
NNNNNNAGGCTATTAAAGCCTTTNCAGATTATAANATAGTCTTTTTATTNCTAAGGATTTTNTATTTATA
TATTNCCCTANCCTAGTACAAGTTAAATATAGGTTTAAATTTAATAGAAATATATATAAAATAAAACTAT
ATTAATAAANATAAAGACCTAATTTAACTATAANGTANATATAAGTAAAATANATATATATAAATAAAAC
TATATAAAGTANAANTAAANACCTTAAATAAATAAAATAAGGTATTTATTTTTAAATAAAAATATAAGTA
TATATTAATTTTTTTAAGTTTATAAGTTAGCCTTAAAAGATATATTTAAGTATTTTTAAAATCTAATATA
ATTTAAATATTTATTACCCCTTAATAAGTAAAGCTTTATTAAGTTAATATTATTATAATTAGCTACCTTA
ATTATAGCTTAAACCTAGNTATATATAANNTAGTTANAAAGTATTACTTANTTTTTANCTAGCCTTAATC
TTCTTNTTATAACTTATTTTAAAGGTAATCTTTTATTAATACTTATACACGCTTAAATTATTTACTAGTA
TTAAATACTATAATNTAACTTATAGTTATTATANCTTCTAATTATAACTACTNACAGTATTATAGCTGCC
CTATTATAATACTATTATTTAAAAAAGCTTATAANTACCTGGCCTAATAAGCCCTACTTAATAGAAAACT
TATAATATAATCTAAATAATTAAAAANGCTCTCTTAAGNACTAAGTAAGTAATTATAATAAGCTTTATAT
AATAACTANTAAAATCAGAGTAGCCTAGATAGTTAAAGGTAATANTAGNTATATTAGGCTAGCCCTTTNT
AGCTNTAAGGTCTTCTAGCTTATANAGCTATATTTTTATANCTCCTAAATTAGTAAGGCCTTCCTTAATA
CTAAGATAGAAAGCCTTNAGACTCTTAGATAGGCNCTAAATAGAAAAGGCTACCTATAGAGGAGGCAAAA
TAAGTTCCGNAAGGNNCTTTATAGCGGCTTATATAATAAGTAGCTNTATAATATTAGGAAGCAGGTAATA
AAGGTATTACTTTTATTAAAGGAGATTAGTAACCTATAAAGATAAGGGGGATAATATATTATAATATCTA
AGATAGAAGAGGGGTAATTATAGGGTTTNATAAGAAGAAAATATATTAAGTTTTATATAAGTTTAGTTAC
CTAAAGTTAAAGACCTAAAGTTATAATATTAGTATTAGCGGTATAAAGAGGGTTAAATAGGTTATAAGAT
ATAATATATAATAGACTTAATAAATTAGCTAAATATTAATATATTATTAATATAAATAAGGGATGGCATT
ATACATTATATTAGNAANATATAATAGGCTATATTAAGTCTTAGCAATAATATAATTATTACCTTAACTT
AAGATTTANCCCTAAATAAATNATCTTAACCTCCCCTGNTAAGTATAAAGAAGATATTTCCCCTATCCTT
AGNAGGCTAAATACCCTCTTTATTATTACCTNCTTAAGGTAATTACTACTAAGGCTTTAACCCTAAAAGG
CTATATTAAAATAAGCTAAGAACCCTTACTTCTATTATAAGATANGCTACTATATAATTATTATTAATAA
TAGTTAACCNGGCTATAATTATCTAATCNTAGTAGTTAATNACTATATAATTAGCCCTCTAATANANATT
AATAATATTAATATTAAANATATCCTAAGTTTATATTTCTTTTTNTANTATTATAAAATTATAAGTAAAN
ACCTATTATATATTAATAAATTATAACTAATATAATAAGTTAATCTTATAATCTTTAATTATTAAGTATA
GCTTTATAATATTATATAAAATATATTTATTATTAAATATATTATAGGCTAAATAAAGGTATTAAAAGAC
CTAGCTAATTACTTAGAATAAGGTTAAGGTATATTAAGGTAATAATAGGCCTTTATTAATAGTATTATAT
TAGGCAGTAATAATAATTTATATTAGGTATAATTTATAAAGTTAAAATATATAATTAAGTTAATTAAATT
AATAATATAAATATTTTATTATAAGAATTAAGGGCTATTATAAGGTAAAGAAGGGAAGTAAGAGGGAAAA
AAAGGGGAAAAAGGCAAATTAAGAAAAAAAGGTTTTAATATTTAAGGAAAAACTATAAATATTAATAAAC
TAAGGCTAGCTTAATAGTTAATAATAAATTAAATTAAGTTATAAAATAATATAATAAGAGAAATATAAGT
TAAGGATAAATATAATTAAATNATACTTAGGTTAATATNATTATAATTTTATATATTAATTATATTTATA
AATATATAAGTATTTTATATTATAATATTAATTATATTTTAATTATTNTTTACTTAAATATNTTATTATA
CTTAATATTNATATTTTATATATACTTTAATAAATTAAGCTTATATATTAATTAAAATTAATTAATTAAA
GAATTTTTATTAAGCTTTTTATAATAAATACCTTAAAACTGTTAAATATATTATTATTAATTAATTTTCT
TTTTTTTTTTCCTTATTATTAGCCTTATATAAGGCTATTAAGCTTTTTAACTTTTCTATAAAGGCTTAAA
TAGTAAGACCCCTATAGCAGGCTATTATTATAGAATTTAAAATTATATAAGGTTTATTTACCTTAATAAT
ATAATTACTACCTTAACTAGGCAGTATTAATACTAGCTCTTAGNAGATAAGTTATAATANTTTTTTAANT
TANTTAAAGGTATATTAATGATTAANATTATTAAAAATAATATATTATATAATTAAATAATATAAATATT
ATAAAAATTATATAATTATTATCTTNTCTTAATTATATTAATAATATATTANTATATAGNTANTNTATTA
AGAATTATATTATAGTATTATATATTATAATANTNAAATAATACTAATAATTAATATTATAATTAGGTCT
TTAACTTTAAGTAATTAAACTTATATAAATAGATTAATATAATCCTTTAAATAAGAAAGAAGAAGGATAA
CCTAACTACTAAGAGCTAGTATTAATACTACCTAGTTAAGGCAATAATTACGCCATTAAGGCAGATAAAC
CTTATATAATTTTAAATTCTATAATAATAGCCTGCTATAGGGGTCTTACTATTTAAGCCTTTATAGAAAA
GTTAAAAAGCTTAATAGCTATATATAAGGCTAATAATAAGGGAAAAAAAAATTATAAAATTAATATATAT
TTATCTTACTTCTATTATAAAACCTCNTAATNGNCTTATTTTAATTATNTAATAAGTAATATTNTNGTNT
NTTNTTCTCCTTATTATTAGTACNTTATAATTTAAGGCTATAATTAANCTAATTTTTATAAGTTNTTAAC
TCTCCTNTAAAGGCTTAAATAATAANATCCCTATNGCNNGTTTTCTANTATTATAGAGCTATTTAAAATT
ATATAAGNTATTATAAAGCTNCCTTAANAACTTATANTTATCTNCTTTAACTAGGTAGCCNTTAATTAAT
ACTTATTTAAGAATTTTAAGCCTTTTTATCTTAGTATTAAAAAAGGCCTTATTAATCTAAGGAATATAAA
AATATAATTATATAAGCTAAATAACCTTATAGCTAAAAAAGGCTAGCTTAATATAATTAATATTATCTTT
AATTACTTAGGCTACTTTAGTTTTAATAGTTATTATATAAAGCTTATTATAATTACTTTACTTAGTGCTT
AAGAGAGCTTTTTTAATTATTTAAATTATATTATAATCTTCTACTAAGTAGGGCTTATTAGGCCTTAGTA
GCTATAAGCTTTTTTAAATAATAAGTATTATAATAAAATAGCTATAATACTATTAGTAATTATAATTAAA
AGGTATAAGAAGTTAAATTAACTTACTTATTATAAAGGCATAATAAATAATTTAAGTATAATATCTATAG
GAGTTAGTAAAAAAGTGGCCTTTAAAGTAAGTTATAAAAAGAATATTAAGACTAGCTAAAAAGTAAGGCT
TTCTAGCTAGGTTATATATTATTATATTTAGGCTATAATTAAGGCAGCTAATTATAATAATATTAACTTA
ATAAAGCTTTGCTTACTAAGAGGTAATAAATATTAAATTATATTAGACTTTAGAAATACTTAAATATACC
TTTTAAGGCTAACTTATAAACTTAAAAAAAAGAAATATAAATATCTTTAAGTTATTTTATTATAATATTA
TTTTTTATTTAATTTTTTTTAAAAGTAATAAAATACTAATTAGTTATTTTCTTAAACTTATTAATAAATT
ATTATTTTAAAAGCTTTTTTTCTTTAAAAATAATTATAGGCTTTAAAAGATAATAGGTTTAANNNNNNNN
NNNNNNNNNNNNNNNNNNNNNNNNNNNNNNNNNNNNNNNNNNNNNNNNNNNNNNNNNNNNNNNNNNNNNN
NNNNNNNNNNNNNNNNNNNNNNNNNNNNNNNNNNNNNNNNNNNNNNNNNNNNNNNNNNNNNNNNNNNNNN
NNNNNNNNNNNNNNNNNNNNNNNNNNNNNNNNNNNNNNNNNNNNNNNNNNNNNNNNNNNNNNNNNNNNNN
NNNNNNTAAGGCCAGTAATAATACTACCTATATTAANNNNNNNNNNNNNNNNNNNNNNNNNNNNNNNNNN
NNNNNNNNNNNNNNNNNNNNNNNNNNNNNNNNNNNNNNNNNNNNNNNNNNNNNNNNNNNNNNNNNNNNNN
NNNNNNNNNNNNNNNNNNNNNNNNNNNNNNNNNNNNNNNNNNNNNNNNNNNNNNNNNNNNNNTATATAAA
TAGGCCTTTCCTGGCTTTACTATTATTAAAGCATAGTAATAATAATATAGACTT

>mrl8996_family-122#Unknown (MRL8996_family-122#Unknown)
NNNGGGTAGCCATACCCGCATGGGTACCTATGTAAATAAAATCATATAGGTACCTATGCAAATAGAATAT
TATTATATAAGTAATCCATATTAATTGCAAATATATATTATATATTATTAAATTAATTAAAAAAAGCTTA
TTTAGAATATCTATCTCTTATTTTATTATATTATTAGATTCTTATTTTATTAGTAAGTAACTTAGTAGTA
GTAAATATAATAAATTTAGATATATAATAACTAGTTATATATATATAAGTTAGTATTATATAAAAGGTAA
TATTATATATTTCTTAAGAGCTAAAAATAAAGTAATATATCCTTAACTATCCCTTTTATTACCTCCCCTG
CTAAGTCTATATAATATACCCTTATAGATTAACTAAATTAATATATATATTATTCTACTAAGCTACCTAG
AGTATTAATATATATATAGTTATATTTATTACTAGTATAGGCTATATTATACTAGGGACTACTAGGCCTC
CTTAGTATATAATATCTTACTATTATAGAGACTATATTATCTAAAAAGGTATAATATTAGGGACTAAGTA
AGCTAACTATTAGTTAATAATAATATAAAGCTAGCTTATATATTAGTTATCCTAAATATTATATCCCTAT
AGATATATTATTATAGTTACTAGTTAATTAATAAGGGCAAAGCTAGTATTATATATAATATATAACTACT
ATAGTATTAAAAGAGCTATATTAGTATTTACTTCTTAAGGAGTATTTTAAGCTATTTAGCTATTTATATT
AAACTAATTCTAGGCTAGCTAGGTAACTCCTTAATTCTCCTGCCTATAAAGAATAAGCATAATAATAAGG
GGTAAGAATTTAGCTGCCTTTTATACCTTTAAACCCTAGGGCAGGGAATTAGTAGTCTAAGAAGGCTATA
AGATAAATTAGTTATTCTAATTAAAAGGAAAATAAGTAGAAAAGGTAGTAATTTAATCCTTATAGATCTA
AAAGCTGGTATTATTATTATTATTAGAAGATATATTTAAAGTTATAAATATTATATAAATTAGAAAGCTT
ATTATATTATAATACTAAGTAANTAAAAAAGCTAAATATACTCTAATAAGTNTATAAATAAAGTAATTAT
TATAAGTTTAAATAATTATTATTTAGTATAAATAATTAAANATAATATTAGCTATATTATAATTAGCCTT
CTTTAACTATAAGGTCTTCTAGCTTATATAATTATATTTTTATATCTCTTAAATTAATAAGGCCTTTTTT
AAATATTAAGATAAAAAGCCTTAAGACTCTTAAATAGGCCTTAAATAAAGCTATTTATAAAGGAAGTAAA
ATAAGTTCTTAAAGAAACTTTATAACGGCTTATATATAAGTAGTTTATAATATTAGGAAGTAGGTAATAA
AGGTATTANTTTAATTTAAGGGAGGTAATAANTTATAATATTACTAACTATAANTTTAAATATAATATAA
AAATAAATAAAATAATANATTATAAATTTAAAATAAGAAGAAAATTATAGGTTTTTTAAATTNAAAATAT
ATTTATTANNTAATTAAAANCTATTATATTAATTTATTAAGAGTTAGTTAATTATTATAATATAATACCC
TTGTTTATATTAATAGTATACTAATATTTGGCTGATCCGTTAAATCTGTCACGTGCTATATCCCGTAACC
TATTTAACCCTCTTTACGCCGCTAATGCTAATATTACGACTTTAGGTCTTTAACTTTAGGTAACTAAACT
TATATAAAACTTAATATATCTTCTTCCTATTTTATTAAATCNTATAATATACTATCCTTTTATCTTTATA
CTATAGTTTAAGACTATAATTAGCCTNTTTATAGGTTATTAATCTCCTTTAATAAAAGTAATACCTTTAT
TACCTGCTNCCTAATATTATAAAGCTACTTATTATATAAGCTACTACAAAGTNCCTTTAAGAACTTNTTC
TGCCTTCTCTNTAAGTAACCTCTNTTTAAGGCCTATTTAAGAGTCTTAAGGCTTTTTATCTTANNATTAA
GGAAGGCCTTACTAATCTAAGGGATATAAAAATATAGCTATATAAGCNAGAGGACCTTATAGCTAAAGAN
GGCTAGCCTAATATAGCTAATATTATTTTTAATTATTTAGGCTATTTTAATTTTATATTATTATATAAAG
CTTATTATAATTACTTTNCTTAATACTTAAGAGCTTTTTTAATTATTTAAATTATATTATAGTCTTTTAT
TAAGTAAGGCTTATTAGGCTTAAGTAGTTATAGGCTTCTTTAAAGTATTATAATAATGTAGCTATAATAC
TATTAGTAGTTATAATTAGAAGAAGGAAGTTAAATTAGATTACTTACTAGTAAGTTTATAATATAGCCTT
TATACTTAGCCTTTAGCTAACCTAAGAAGTAAAAGCGTAGTAGATAATTTAAGCGTGGTATCTATAGGGT
TATAAAAAAGTACCTTTAAAGTAGGTTATAAAAAGAAGATAAGGGCTAGCTAAAAAGTAAGTAATGCTCT
CTAGCTAGGTTATATATAGCTAGGTTTAGGCTATAATTAAGGCAGCTAATTATAATAATATTAACTTAAT
AAAGCTTTGCCTACTAAGGGGTAATAAATATTTAAATTATATTAGACTTTAGAGATACTTAGATATACCT
TTTAAGGCTAACTTATAAACTTAAAAAAAAAAAAAAATAATATANTTATTAAGTTATAAAATTTTATTAT
AGTACTTATATATTATTTAATANTATCTTAGCTATATATTAAGGCTATTAATAATAATTAATCTTAAATA
ATATTTTAAAAAATTAATATATATATTTATTCTTTTTAATTTAATACTAAAGTTTTCTTCTATTAATTTA
TATANATAANTATAATTTAAAGCTATAAGCCTANTTATAATAAGTTTTTAAGTGCTTTAAGTNTAACTTT
ATTACTTTATAATATTACCTATTAATATAGAATATTTAAACATATAAATATTATACTTTTATAATTTAAA
TATATTGTCTTAANTCAGGATTTATATATCTTAATAANAANANTTATAGGCTTAAAAATAAGCTTAAATA
GGGTAATTANTGAAGGTAAAANANTAGTAATATTTAAAGGAAATAATATTAAATTATTACTATTATAAAG
CTACCTAGTAATTATTATAATAANAGATTATANNANANTAANCTANAANAAGGGANTCNTAAAGAAGGCT
AANNAGACTAGTTAATTAATANTAGAGANAGTATATATTAAGGTAGNTAATAAAGCTATTAAAAATAATN
ATAAAGAGGATNTATCTTTAAGGCTAGCTTATAATTAACTTATTAATATATAAAATATTATAGTTATGCC
CTTAGTTATAATGCCTTTTTAACCCTCTTAAATACAGAGGGCTTTTATTATATATTTATTATTAGTAGTA
TTAATTTATTAGTAAGGTAATTAAATACCCTTTAAGGTTTAATAAGAAGTAAGAGAGCTCCTTAGTATTA
TAAATACTAATAGAAATAAAAGTAAGATAGTTAAAGATAAAGCCTATTTATTAGTAAAGGCTTAAAAGTA
TAAATATATAATAAGCTAAAGCTTCTTATAAAGGTCTTTATATATATAAGTATATTACTTTTTAATTATT
TAACTTACTTCTTAACTATAAGTATAACTTTATAAAAGACCTAATTACTAATAATACTNNNNNNNNNNNN
NNNNNNNNNNNNNNNNNNNNNNNNNNNNNNNNNNNNNNNNNNNNNNNNNNNNNNNNNNNNNNNNNNNNNN
NNNNNNNNNNNNNNNNNNNNNNNNNNNNNNNNNNNNNNNNNNNNNNNNNNNNNNNNNNNNNNNNNNNNNN
NNNNNNNNNNNNNNNNNNNNNNNNNNNNNNNNNNNNNNNNNNNNNNNNNNNNNNNNNNNNNNNNNNNNNN
NNNNNNNNNNNNNNNNNNNNNNNNNNNNNNNNNNNNNNNNNNNNNNNNNNNNNNNNNNNNNNNNNNNNNN
NNNNNNNNNNNNNNNNNNNNNNNNNNNNNNNNNNNNNNNNNNNNNNNNNNNNNNNNNNNNNNNNNNNNNN
NNNNNNNNNNNNNNNNNNNNNNNNNNNNNNNNNNNNNNNNNNNNNNNNNNNNNNNNNNNNNNNNNNNNNN
NNNNNNNNNNNNNNNNNNNNNNNNNNNNNNNNNNNNNNNNNNNNNNNNNNNNNNNNNNNNNNNNNNNNNN
NNNNNNNNNNNNNNNNNNNNNNNNNNNNNNNNNNNNNNNNNNNNNNNNNNNNNNNNNNNNNNNNNNNNNN
NNNNNNNNNNNNNNNNNNNNNNNNNNNNNNNNNNNNNNNNNNNNNNNNNNNNNNNNNNNNNNNNNNNNNN
NNNNNNNNNNNNNNNNNNNNNNNNNNNNNNNNNNNNNNNNNNNNNNNNNNNNNNNNNNNNNNNNNNNNNN
NNNNNNNNNNNNNNNNNNNNNNNNNNNNNNNNNNNNNNNNNNNNNNNNNNNNNNNNNNNNNNNNNNNNNN
NNNNNNNNNNNNNNNNNNNNNNNNNNNNNNNNNNNNNNNNNNNNNNNNNNNNNNNNNNNNNNNNNNNNNN
NNNNNNNNNNNNNNNNNNNNNNNNNNNNNNNNNNNNNNNNNNNNNNNNNNNNNNNNNNNNNNNNNNNNNN
NNNNNNNNNNNNNNNNNNNNNNNNNNNNNNNNNNNNNNNNNNNNNNNNNNNNNNNNNNNNNNNNNNNNNN
NNNNNNNNNNNNNNNNNNNNNNNNNNNNNNNNNNNNNNNNNNNNNNNNNNNNNNNNNNNNNNNNNNNNNN
NNNNNNNNNNNNNNNNNNNNNNNNNNNNNNNNNNNNNNNNNNNNNNNNNNNNNNNNNNNNNNNNNNNNNN
NNNNNNNNNNNNNNNNNNNNNNNNNNNNNNNNNNNNNNNNNNNNNNNNNNNNNNNNNNNNNNNNNNNNNN
NNNNNNNNNNNNNNNNNNNNNNNNNNNNNNNNNNNNNNNNNNNNNNNNNNNNNNNNNNNNNNNNNNNNNN
NNNNNNNNNNNNNNNNNNNNNNNNNNNNNNNNNNNNNNNNNNNNNNNNNNNNNNNTAATAAATATTAAAT
TATATACTTTAAGTACTTATAATATACTTTTAAGGCTAGCTTATAGCCTAAAANAAAAATAGTATATANA
GNGATATATTTAAGGGTTATTTTATTATAACTAAGATAAATAAAGTANTTATTAATAGAAAATTCGGTAG
TATAAACACAGATAACTAGATCTAGGATATATAGTAAATAAATATTAGGTTAATTAGCTTTAATAATACA
CTTATACAAGGNATTTTTTAGNTAACCNGCGTTACTNACATAANGATATCCTATTTATANAGGTACCTAT
NCGATTTTATTTGCATAGGTACCCATGCGGGTATGGCTAACCTTCTGAATTATCTTT

>mrl8996_family-127#LINE/Tad1 (Tad1-127_FO)
GCTTGTAGGGGGCGAATATGCTTTTCGAGGTCTCGCATGTCTGTGAACTCAGTCTTATGCTGACAGAATT
TCTTGACTGCTGTCACCTTCATCTCTATGGAGGTTGTATCTAATAAATCAGAAACCTTTTGCCGTCCAAC
AAGTCCACGGTTCGGCTGAGGAGAGTATGTCTCTGCCGATGTTAGGCTCGTAGGGTCGGTACTCTGACTN
GTGGCATCGGTAGACTGCCNAGTTGGCTTACTACCAGCTGGGCCGGCGGCCTTNTNTGAGCCTGCGGTGT
ACGACCAGGTGTCGTCTCAGACGTGAGGACATGTGTATGAAGATTCTCTTTCGTTGAAGTAGATAATGTT
GACTGTTGGAGTGGCATTGGGGCGTTTTGGGTTGTCTCCTCTCCGTGCAATAGCAGGGTTTTGGGGCTAT
CCCCAGACTAGATAGCCGGTTGATTAATCATCACCTCTGGGCTATATGGCACCTTGTGCTTCCCACCTTG
GCCTATTGTATCGGCGTCAACACCTCGATTTTCCTTCTCGAATTCCTTTAGCTCTATGGCTTCTCTGCAC
GGCAACGCAAGCTGTTTATCATTCGCGGCATATAAGAGCAAGGAAGTGGCCCAGCATCTTCTTCGTATAT
CGCACCTCTACTATAATCATGATACATAACAAACAACAATCAGCGCTATGTCCTGGGAGCCGACAGAAGA
CGGTTTGGTGATTGGCTCGTGATGTTTCACGCAACTTTGATCCTTATATGTCACCTCTCTACGTCCGTGG
CTCCAACCAAGAAGGTTTCTCGTGAAAGGAAATTCAATTGTACTACTCTAGCTGGGCATCGAAATACAGT
AATCGCGTTATTGCCACCTACTCCATCCTTAAGAACCGAATCACAAGCCCGTCGTCTATCTAATCCTTGC
ATGTATACATATCGTTCTATTAGTAATTGCAGTGGCCGCACCGCGTAGTAGGCTCCCGAGGCTACCAACA
AACGCATGATATGGAAACCACCGATCGTAAAGATCGCGGCGGCAGGTGTAGGGCGTCCGGTCGTGATACT
TTGCTCCGGGTTTGCATCGCCACTCCTAGCCCCGCCTGCCGGTTTTCGATCGGTTCTTCCAGATGCTCAC
AACGGCCGCCATCGTGACCCACGATAGGACAAACAACACTGCGACAAAAAAGACGGTACACCAGGTTGGT
GACGTCGAAGCTCTCCAAAGAATTAGGCCCGCGACGAATTGTGCGGCGGCTATGTACGCCATAAAGCTTG
GTGCCCATAGCAGAATCGGAGTCCCGCCGGTACTAGTGGCGAAGTCTTNTNCAAACCTATCTTGGTATGC
AAAGGACAACAGTGTAGCGACTACAAGCTCCATCGTGGATGNTACGGTTGCGCCTACAAGGAAGCTCGTC
GCCGCGAGTANGGAGATCTTGTCTTCGTCTACTTTTGCGCCTTCAAAGATCACCGTGACAAGACTCATAG
CGCCTACAAGAGCGGAAATACCGTTAACGATTTTGAACTCAGCGAGAAGTTTGCGAGAGCTCAGGTGCAT
TTTGATGCAGTTTTTCAGTCATCGTCGATTCCTTTCAGTGACCTTGGTGTGTTAACCAAAGACCCAATAT
TGCGACATGGCGACTGGGCTTTATATACGACTTCGCCANCTATTAGATAACGCTACAAAAAGCAGCTCGG
TCTAAAATAGCATTCGGCTGGCGAAACTGAGGTCAAATAACTTTCAGGTTCACCTTCCCACTCCTGCTTT
CATTTTCGTTTCGCCGCCTAAAATAGCGAATCGCGAGCGGATACAGGTAATTGAACCTGAAATTGACCGT
ACTTCAGCGAATAGACGGGGAACNGNTACAGAGAAGAAGACAAAAACAAACCAAGAAAGCATGCGCAGCG
TTTCAATCCTATTGTAAAAANAAAAGTATAAGTATGTGTATTTCCGAAAGGAGAACCTTCCAGATTTAGA
ACATGGCTTAAGTGGNCGATACAGACTTTGTTTNAAGCATAAACGTTGAATCAACCTACTGNAAGGAATG
CCAAGCTATTGTAGGAAAAAGCGGTTCCTCATCTTTTACGCGTCTATATNAATAGATCATATTCTTGTAC
ATCAAAGACATTTCGGGAAGACAGTTAATCAAGGACGGACTGTAGAACAGGACATAAAGCATGTGCTGCG
CCAGTATTTCAGCATCGACGACGACACAATATATCATTCGTCTACCCTACTCTTCATTTTCTCAGTACAG
TATGGCATCTCAGATACTTCAGATTCTTAGAGGTATGTTCCAGAAGACGGCACTTGATCCTTCCTCTCAG
GGATATGTCAGACTTGGCAGCGAAGGTCCTCTTGCCGAAACCCCACGAAGCAGTCCTCGCTCATTTGCTT
CCACGGTACCCAAACTTGTTCCTCGTTAACAGGATATCATACTGGCCTGGAAAACTTTGGTTTGCAAGTT
AAGACTCAGACCTCCTTCATTCCATACGCCGTGTCTCATGGTCGATAGTATTGCATTGTGGTCATGCGCC
TAAAAGTGTTAACCCAAAAGCTAAGCTGCGTATGCCCTCTAGAGGTTGGTCCTATCTTAGGGGCCATCGA
TTATTTATGGGTGGGTAGGAATCATTCATGCAGTGGCTGGCTTGTTNATATGAATATTTTCTTGAACATA
GTCCCAGAGCATATGCCAAGTATGAATTACTTGGATGCAACATTCTGGCCACTTGGTATTGTTTCGAAAA
GATCCCGTGGAAAAGAACGCGACCATGGCATTCACAAGTTTGCTTTCTCATGTCAGCGTTGTAAATTAAT
ATCAAATAGAACATGCGAGAATAAAAGCCTATTTGGATTCTCCCGATACAACTTCCAAACTCCAGTGGAC
CATGCTCCCCTCTCATTTCCCTGCACTGAGTTGGGGATGCTCTAACTCTGAACCGTAATTCTCTTTTTCG
CACTGTGAGTGAAACCGAACCAATAACTTCGGCTTCTCCCAAGNNATGTGGAACCTNACGTCGTCGAACC
ANTCGACNTCCTGGTTGACNNACTCCNAGTCGTATGGGAACACTGTTTTGGCGAGGCCATAGTCACTCGC
CTCCATGTACGCAAGNTTGATACCNAGGCAAGCTCGAGGTCCGATAGAAAATGGACGGCTGGCGTCGAGA
CGATCTCCNGNGCCNTCTCCAATCCANCGCTCAGGTCGAAACTCATCTGGGTCGCTGAAGTTACGTTCGT
CATGCGACGTGACAAAGTTATCGACGGAGACGACGGTACCTGTAGGGACGGAATATCCATCAATCACCGC
NCCAGNAGGACACGCGCGCGGAGGGCCAAANGGAGCAGGAGGAAAGAGACGAAGACCCTCTTCGATGACG
CCGTTNAGATACGGGAGCTTGCGAGTTGACTCCTTCGTAATGTCCTGCGTCGATGAAAAAGCNGAGCGGA
CCTCACTCTNAAGTTTCTTCAGCGTNTCNGGGTATTTAAGTAGAAGGTAGGTGACTCCTGCAAGAAATGT
TGCTGTCGTCTCNGATCCTGCNANCATNACGACCTTGGCCTGCTCNCGGAGATGAATACGATCGAGATCG
CAGTCTCGAATNGTGCGAGCGAAGAAGTTATTCTGCTGAAGTGATTGTTGGCGGTTGTCATGATGAACCT
TGCTGGCCTGGATCAGCTGATCGATCTTCTTATCTGTAACTTGATCATGATATGTCGAGCTCTTCTTGAA
GGTCTCCGGCATACAAAGTGCAAGAGCAGAGGTCGGGACTGAAAGGCGGTTCATAACGGTACCAAACCTA
AGCGATTCCACAAAGTTCAAGATAAGCGAGACCCAGTCGCTAGGTCTCCATTGGGCAACGCAATCGAATG
ATTCGCCAAAGGTGAGATGCCCTTTATTCATGTTAGCAGTGGCCAATATTAGTCGAATCACGGACTATGA
GTCATCTTCACCNATGATATCGAANGTNAGCCAGTTGNACACAACNNTGACGTCGATGCCCTTGCCGTCC
GGNCCCCCCTTGTTGACGAGTTGCGTTACGAGCAACTCGGTGTANTGTTCGATCACACGCTGANTNTCTC
TTAACGACTTATTGCTAAAAGCACGGGAAAGTGGCTTTCGTTGCAGTCGATGGTCGTGTGGATCNCGGGC
GAACACAATGTTGGGCGCGCAGCGGATCGACGGGCATCATAGAGGATTTCGCTCTTCAAAAACTGATGCT
CCTTCTTGGGAGNACGATCATAGATAGTCCTGTACGCGGTTGGAGTTCNGAAGGAAAGCTCATTCGGGGC
AATCCNCACAACATCACCGTATTTGTCGTGAACTCGCTTCATCACAAAAGGGTAGCGCCCACCGGTCCAC
GCCTGGATGAACCATAGCTGGTTCGTAGAGGGATTAGCGTTACGGAGCTGTGGTAGACCATGAGTACCCA
TCACTTACCTGACTACATGCAGCGANCCTNGGTCCGGGANATCTTGCCAGAGGATGGAGGNATAGTCGGT
AGATGAAGAGGAGGACGATCCAAATGCTTCCCTGTTATGACTCGATCAGCATGTAATAAACGGGTTGTGG
CGTGGATACACTGATTTCCTCACAATAGTAGTAATGTAGAGCAGCCCCTTTAGGATGGAGTCTGCCATTA
CNGGCTTAGATCTCCTGCGACTGGTTTATCTTGAGCAATGCGAAACTTGGCTGGCTCGTATGCTAAGAGA
CCCGAACTTGTTTATAGACTATATATAGGTCTGAGAGANGTCTGCGGAGGGGAAAAGACTTCTGTTATCC
AGACCGGCTCACTTTTTATTGGCTTAAAAGATAATAATAAGGAGACCCTCGTCGTGTGGCCCTTGTATGC
CATGAAAACGACAGCAATGTTTGTGATAGAAAGGTGGGATACTCTACATGGCCCACCGCGCCCCCCATGG
TCCGCAGTGTATTGACATAGGGACCATAAGTCTCGGCGATAGTAGCGCAAGCTGACATTGCATATCCACT
TGTGAGAAAAGCCCCCGCAGTCTCCACAACTTCACAAAAACCATCGACATGCTCTACGGCGGTTTGACCC
TTGTCGTTCACATACATTAGACCTGGTACAAGGGGCCCTAATGGTTGGGGCTGGGGGAGCAATTTCATCA
TGAGTCGGACATGCCGCTCAGAGTCGTGAAGAGTATTAAATGGTAAGAAGTTAGGTTGGAGGTGACCGAC
TTAACAAGCATTCACAAATGATCCACCAAAACTCTCGCCACTAGCAGCCTTTTATGCTGTAAGGAGGCAC
ATAAGCACACGTACATAGTTGACCAAGCCGTACACTGGAGCAACGCTTTGCCAATAGCGTTACTGTCTAT
GTATTATGTCTAGTCCATTTCTAAGCCCTTTTGGAAAAGTTCTGACAAAGGGCCACTAACAATTAACCCG
TACTGCACTGTGTTATGATAAGTATTTAGGGCTAATGATCTTTGTTCTACGCTGGCGTGATGTGCACTGT
CCGAGCCACAGTGCCACAACCTGGTCCGTACCCAGAACCTTGACGTAGAAAGCTCGGCGGCCTCTGGTTT
CGGCCGGGACTCTATCTGGGTTGACAATAACCTGTTTGATTACATCTACTCACACGTTAGTTAANATCCA
CTCGCGGCAACGAATGAATGACAAGAACGAGACACTGACCAGCGGGAGCATTTGTGCCAGTGGCTAGAGG
GGACTAAGACTACGTCTAAGCTGATCCTTCGAATGCGTCGCCAATCCCGAAGGAACGCTGCCTTGTCGGT
GAAATGAATAGGTCCTCTAGATCATTCCCATGGTTGTCTGTCTCGAACTGGCACGATCCTAATTTAATTT
GGNTAAGATAAAGAATATAACGTTAGAGAAGAATTTCTACAAAATAGATTTGAGGGAATATTGTACAGCT
TGAATATCCACAATGTTAAGTAGCAAATCCTGGGTAGTAATACCTAGCCCCTAGTAGANTGTTTGAGTAT
GAGTAATGCTCAGGGGCGACTAGAAGCAGGGAGACCTTGACAGATCTAATATACCCCCACTGCGCCTGGG
GCTTTATTCAAGGGAGACTAGCAACGGCTTCTGGGGAACAGCTCAAATAAACCCGATTAGATGTGATTGG
AACGGCATAAAAGAGGTCAGTATTATATTGCCTGAAACACTGCCTATTTTCATTATACTTTGATCATGGC
CTACTTTTGATGANCAAGTGGGGTGACTATTAAAAGAAATTCACCATACGCAATCACTACCCACCTAGGT
AAGCGCTTTTGGGTTNTTCGTAAGACATACTATGAAGTCACGCATCGCTGACTATCTCATATTACTGACC
AGATCCGAGTACCTTGTTGCGCTCCGGCAACGCAGCACTTTTCCAAACATAATGATAATAAAGAGGGAAT
ACCAATCAACCAGTTCAACTAACGCTNCTGAGATGAAAGCCTACCTGGTACACACTTCTACGAAGCACGA
TACCGTATGTAGCTGAGCCTAGGTTGTTTCTGCAATATAGAATCAATATGGAGTGGAACNTGGGTCCAGC
TTTGATTCTATTGAGTAATTCATTGTGGGATTTGTGGAAACATCACTCCTTGTAATTTCTCAATCCTATA
ACGAGTTTAATGCNGCTGGTAACTTCTNTAGCCAGGATACAGCTTCACGGAACGACAATACTGCCGTCAA
GGGGCGATATAATACTTCCTCTGTTCGTGANACTCCGTTCACTGCTCTGGCTTACCCGCACAATATTGTC
CTTACTTTCTCCTCTTTGCTTTTCCTCGAGTTATTGTTGGACGGAAACGTGGTGTCTGAGAAAGGTTAGA
ACTGGTGGCATACCGGTAGTTGAAAATCCTGCGCTTGTGGTTCAGTGCTGAAAATTTCGCAGCGTTACAT
GCAATGCATCAAGAACGAANCAAACTCCGAGTCCTAACGGGCAAGGCCAAAGGGACCATGCGCANGATTC
GGGCCATTCCCACCATTTCTAGACCACCAACAGGAGCAGGCNCCTCTTTGGAAGCAGGAGGGCTCCAATA
TCTTAGAGGCGAGCGAAAATGTCAATGCGGTTCTCTGGGGCGCAAATCATCGGACCTCCCCAAGGTGACA
GAGCATTGGGCATCGATGATGGAGTTGTGACGATCAACACAGAGCACCGTCACTTACTCGGTGCAGAAGC
ATATTTGATACACCTCCCTGGTTACAAGGAAAACTTTCGAGTTTTTATCAGGGGCTGAACTATAGAGGAC
AGCAGTTGAAAATAGTTTGATTTCTCCTGCTATAGTTCGTATTGATAACTGCGATGAGTTAGTTTATTAA
GAATCCTCCCTCTAGATGTCTNCATACACTAGGCCTCTTAATTAGCTAGAGAGTAGTNTTAGGACGAATA
ATCGAACTTTCTTAGTATTCTAGTTGTAATTGAGGCCCCANCAATATATGAACCTTCCTATCCTCTCGGG
TCCTTTAAAGACCTTATGAGACCCAGTGAATAGGCTCTCCAAACATTGTTTGTGAATCCAACAGAGCGTG
ACCGTGTTATAGGCAAGCATGGTACCTACACCCTTTCGGACAACCACGCCNTTGAATACGATTACGCAGA
GAAGAAAACGGATACCAAATAACACCGAAAATTACGTCGGCCCCAACACGTAGGCCTGCTAATAATCTAG
GATCCAAATAGACTGAATGGGTGCTGTAAATGGAGATATTATACCGAAGAATATCGAAATACTCCGCAAG
TCCATCTTCATACAAAAAGAGGCAGAAGTTCGAGAAGATTTAATCAGAATTTAGGGTCTAATCCGATGCT
CGGCGTCTCTTTTTGGAACGCAAGGAGTAATTCTATAAGTAACGNTGTCGAGCCCGGGGCATTCTTAATA
AACGCACCAACGAGTCTCTACTCTTCCCTGACCAGCTCCGCGTACCTGCGGGCGCTCCGACGGCGCAGCG
CCTTTCCGAACTTGATCATGACGAAGAAGGCAGAACAAGTGGCCAGTCCGATAAGCGCGGCCGAGATGAA
GCAATTCTGGTAGCCCATATTGGTGACCCATGGAGTGATACTGTGGCCGCCTCTCAGTTNCGTGTTCATT
GATTCCGCTNACGGGAGAAGAATGTGAACTTACCCATAGCTGATGGCAAAAGACATAGTGTTGCGAATCA
GAATAATAGACACGATCGCGTCGCCAGCGAGACCATGGTAGCNGTCAATCAGGTAGTTGATACTGATTGT
CAGACCAATCGCGCACGCTGCTGCCAATGCGCCCATGGCGAGGATCAAANAGAACCAATGGACCCCTCGT
TGAGCCCCGACACCCCAGAGGATCAAGGACGCCGGAACAAGCACAACGCAAATCATAAGCGGCCACAGGC
GATGCTCGGCTTCCATGACACCATTGTTNCGGCGCGCCAGTTTGATGGTCAGCCAGTCGCTCATTCTTCC
CGACACCAACGATCCGACGGCAGTGCCGAAGCAACAAGAGAGATAGCTGAGACCNACCATCGAAGGTTTG
AAGTCGTACCCCGGGCCCGAAAGNATGATGGATGCTGTAGCATTAGTGACGTTGAACCAGATGAGGTAAG
AGCCGTATGAGAANCCGGCGAAGCAGACGACGGGCCAGCCGAGGTACTCGAGGCAGCGCCAGGCTTGCCT
GNCCATNCTTTGATCCGACGACGGTTGCCAAAGCGACATTTTTTGAACAAAATTCTTCGATTTGGCGCAT
CGTCGCCTTTCTGTATCAATTTCTATTACCTGTTGGCTGCGGACGCCAGAGGGTCCTTCCTCAGCTTCCC
TATTTTTATCATCGCCCGGGGGCGATAATGATTCTCGCCGTCTGTTGAAGGCCTGGAGGTCTCTGCTATA
GTTNGTTTCTTCCATGAANAAGAAGAGGANCACGAACACGAACGNCAGGAANATGGCAGGCCAGTAAAAT
ACCCACTGCCATCCTTGGTACTCGGCGATGAAGCCGGAAATGACGGGCGCGAAGTAGTTGCTGCCCGTTA
GGGCGAGGGCGTAGACGCCCATGTAGGTACCACGTTGATGGGTGAAGTACTGGNATGTAGTNAATCCGTG
TCAGTNAAGCGAAGCTATGACGGAAAATACTTACGATGTCAGTGACGCAGACCTCCGGNAGGGCTTCGAT
GGGCGCAACGAAGAAGCCCTGGACGATGCACTTCGCNATCCATTNCCCGTTACTCGATACGTGAGCGCTA
AACATCGTCAGTCGGATTTAACANTGTCGTCGTGCTCCAATGTGTAGTTACCTCCAAACACTTGTGCCCT
ATATTTCAATATTAGCCCTTTCGTCTGATTGCCGAACTAGATACAGTGGCTTTACGATAGCTCCTAGGGT
TGAGATGAGGAACGTGAGCCGTTTGCCATAACGCAGCGAGAATGGCTGCCAGAACAGCAGTCCCCAACCC
AAAAGCAAGAACATATAGCCAGTTCCTTCATTTAGCGTCGCGATAGAGATCTTAGACTGACGCGCGAGAG
GCACGAGCACAGAGTAGACGGTAGCCAAGGACATGCCCGCGAACCAGGTATACCTCGAAAGATAAGCATT
TATAAGACCAAATCGTGTATGGAATGACACTCACAAGCTCTGACAGATCAGAGAAATTGTCTTTCGCCGA
GGAGACCAATTAAGAGGATCGTTTGGATCGTCGGAAGGCGCCGGATTTAAGACGATATCGCCCTCAACAT
CGCCTGCATGTCGAATGCGATGAACGTCGACCAGATCGATCGTACCAGGAATCAGTTCGGACTCAGGCAT
AATGGCGACGTTGGTGAGGTTTATGGTAGTCAAAAAAATTAGATGCTGTACTAAAGGTTCAATCCGCTGA
ATATCTATAAAAGAAATTCCCAAGNTGTAGTGCATCTAGAAAGAAATGCCGTCTACCGTCTTTTATATTG
TTTCGCCACTTTGTCTCCTCGTTCANACTTGTTCTAGTCGCTTGGGATGACACTGGCGGATGATATCGAC
TGAGGGAGCGGCTTTCGCACTAGCAAGNAAATTATCTCCCAAAGGCAGTGAAAGAAAAGCGATTACTGGT
CTTCCCAACAACGTCTTTTGCATGCGTCGGAACTTAATTCACCGAGACTTTCACTATCAGCTGTGACTCA
TGTATCCACATAATTCTCAAGCAGCCTTACTGATCATAGTGGGTGTGAGTGTGAATTATTTTTCATTAGC
AGCATGCTCTCGACTGCGAAGCAAGGCAACGCCAGCTATAAAGATTGACATCTCGTCTAGATGCATCTAG
TCCGATGAATGAACCAGAAACGTATTTTTGTTTTTTGTTCTTCGTGTTTTTCGCTATATTCTCTGCATCA
TATATGCCACTTCTCGGCTCTGAGCCCTCCATCCCCGTGAGCCCTGAAGCCAAAGCTGACAGCTGAAGAA
ATGTCAAATTCTTCAGTTGGGACTGCCCGAAGCACCAAGTACAGCGATCTACTCTCAGGAGGTGTGCTGT
NCGATCTTCCAATCCTACAGGTGAAAGGCGTCCCTCGCGGCACTCCAGCGTTCGAAGCTCAGAAAGCCGT
CCTTTTGCAAGGTTTCGCGCCGAAAGTGCCCGAAGAATTCCGCCTTCCTTTGCGTGTTATCCAAGACGCG
CCCAAAAATGTGACAGAGATCCCGGCCAAATGCGGCGTCCTGTCACCTGAAGAGATCGAAATTACAGAGA
TGCATGATGCCGTTAGCCTTCTCGAAGCCATTGCCAGTCGCAGGTACACGCGGTAGCAGTAGCCCGAGCC
TTTTGCAAGCGGCCATCATTGCGCACCAGCTNACCCGCTGCCTGACCCAGTGGCTCATGGACGAGGCCAT
CGANCAGGCCCAGAGACTNGACGCCTATTACGATGAGCATGGGAAGCCCNTTGGCCCCTTCATGGTCTAC
CTATCAGTATCAAAGATCACATCCAAGTTGCTGGAGCNTCTTCTTCTCAAGGCTGTATTATCAGCATCAG
TNCAGACGGCCAAGACTCCGACATTGTTGTCAATCTTGCGCGGCCAAGGTGCTGTCATCTACTGCAAGAC
CAATCAACCTCAGTCTATGATGCATCTTGAGAGTGATTCGCATTGGGCGAAGAGTCTCGAACCCTTTCAA
CGTCCATCTGTCCGCTGGNGGTTCGACAGGTGGCGAGGCGGCTTTGATCGCCATGGAGGCCTCAGTGCTC
GGNATCGGCACTGACGTTGGTGGCAGTATCCGCGGCCCATCTGCCTTCNGTGGCATCTACGGCTTCAAGG
CCACATCGAATACTCTACCCACGACTGGATACATCAAAGGCGCTCCGCCTCCAGCTCTGTTGAACATCTC
TCTCTCGACTGGACCTATGTGTCGTTCTTTGAGAGACATGGACCTNTTCATGAAATGTGTCCTTTCTGCT
AAACCACATTTGTCGGATCCAAACGTCGTTCCTTCCCCGTGGACTGGCCTTGGGACACTGTTGAATCGAC
GTCTAAAGGTCGGCATCGTCAGCAACGATGGCTTCATCGAGCCNCAACCTCCNGTGAAGAGGGCCGTGTC
TTGGGTCAAAAGCGCGCTCTCCAACAGCAAGCTTGCGAGTCTCGNCGAGGTAAAAGACTTCAAGGTCTTT
GGCGCCGCGGAAGCTTGGAGCCAGGTCTNGAGGCTCTACTNTCCTGACGGTGGTCAGCTTACCAAAAACG
GCATTNCGTNTCGGGTGAACCTGTTCATCCTCTTACGGAATGGATCCTCAAGGACGCAGAGCCCCTCGGN
ATGCGCACAGCCCTAGATCTTACTCTTCCGCATAAGCAAAGAGACGATTTTCGACTTGCCTTTGCCAAAA
GTTGGAACGACCAAGATGTGGATGTCGTTATCGGCCCGTCGTTCGTNGGCCCAGCTTGTGCCCACGACAC
NGCGTTCTACTGGTCCTACACGTCGCTCTACAACCTTGTCGATTACCCGGTGTAGTAATTCCCACGCCAT
ACGAGCTGAATCTGGGGAACAATACGACAAAGGCTATATACCGTTAAGCGATGCTTGTCTGCGAGTNAAG
CAGCTGTGGGAGGGCGGTGACTTCGTGGGTGCTCCCGTGAACTTGCAGGTTGTGGCGCGGAGGCATCACG
ATAATGAGCTTTTTGGCGCGCTTCGGATTCTGAAACACGTTCTAGATTTGCCTTGAATGAGCTGGCGCCG
GGGAATGGTTGCCGCACATGACGAAAAGGACCACCTATTAGACAAAACAGATTTCCGTCCTGATCGATCT
CCAGGAATTNAATCATTTATTATGGGCATCTCCGCCGTTTCGAACGCCAATGCGATGCTATCTGTAAAAT
TCCGTTTACGTCNTGTTGATCACAACAGTAGCAGCCATCGCGCCCATTACCGGATTTGCTCTATAGGTGT
ANATTGGAGAATCCAGTGAGAAAAGTTGAGATATGCAATTGTNAATATTGATAGGGACATTTTAAATTAG
TAACTAGTATTTTATTCTATGCAAAAGCTTTATTTTGTTTTATTTCTTGCATTCTGCTGCCCCTACCCTA
AACCCTAGATTTACATCGAATGCGAACGTATTCCACTACCCTAAACACTCAAGATTCTTACCTAGCTTCA
NCCCCN

>mrl8996_family-128#LINE/R1 (R1-128_FO)
TCCGGAACGCAAGCAGGTAAGAGAAAGAGAAAAGAGGCAAAACAGCCTGCTAGGAAACCTAAAAACGGTA
GGAAAAGGTCTGGGACGTCCTAGATTTAGCGTACGAGGTGAGATTGCTAGTTGCCAAATATCACGCAATT
CCATTATTGCATCATTATCACGCTCATCGAGTGCGCCTGAATATGATGAATTGAAGAGGTATTGTGAAAT
GAAGAGTAAATACTGTCCATTAAAGAGAGATGCGGCCAATTGCGGGCAGGCTGTCGAGGCTACGATGAGG
CCTCGAGACGCCACCCGCATCCCCGGCTCTCTGCTCAGACGCGGCTGTTGAATCATCCCGAACCGTTCCC
ATCTCAGCCAGCCATGGACCNAGGCGTATGGTGCTATCGGTAGCACAGACTACGTCAATAGACGTTCTTG
CTTTCGTNAGTTCATACACGAGATACTAGTTACGACCCCAAGATCTAGCTTCTTTTGATACTGTTCACTT
GATGCGGTGGTACTAGGNAATATACCATTCGCTGCAATATGTATCGAAGGGCACACATCGCCGGAGATGC
TACGTATGATGTTACTCGTGCTGGCTGGATTCATGTCTTGATCCCGCGATGATAACGTCTACACAAACGT
CTGCGACGTTGCTCAAACGAAATCGGCTAGTGCGTTTTGTCTGTACCCTACAGGCCAGGGTTGTTATCGT
GATGGACACGTGCTAATCACAAATGCCCGCTAGCGAAANATGTCAGGGACCAGGGGGATGATCGGTCGTT
ACCGTCGATAGATGACACTGTATACATGACTACCTGGAGGCAACACCATGCCGCTAACGGCCCCGTGCGC
CAACCTTGTTCAGCATCCTGGTTCCGTATTGTAGAAGACCGTCCGCGCAAACAGGGTGTGGCGAGACACT
ATCAAAGACCCCTGTCGCGCGGGTCCAAGCTTGGAGCTGAAATNGCATTCGAGGCACGAACGGCACATCC
CACGCTTTTGTGGGTTCCGAGACGTCGCCTTGCCTTATGGGGCAGAAGTGCGCGAAGTTGGATTCGGACA
AGCAACCAACAGCGCGCGGCGATGCTACCCTCCATGGATGCAGAGAGGAAAATCAAGATCATCCCCTTGA
TAACCATGATGTACGTAATTTCTGCAAACGAGGGGTCAATCTCGTCCCTCCGGTCTTCCGGGTTTGATGC
AGAGCAGGGACTGACTTAAAATGCTGTGCAACCCGACAAGGCAGCCTGGTGGTTCGCCATGACGCAGCCC
CTCTCCAAATTCCACAAGTTCTCAGCCTGATTTCGAAATGAGTACTCTTTCACTTTCAGCCGGTACTGTC
CATCATAGTTCTTCCCTTCCTCCTCCAAGCTCTTCTCGGCATTGCCCTCCTTGACCTGTCTAACGTTTGT
CATCGCGAACTAGAGCCCTATCCTCCCGTCCAAGACTATCGCCGACAGCAGCAACAGCCTCAACACCCAC
CGCAGCAGCAGCACGCGCAGCAGCATCCACGCCCGCCCCGTCGCCGGCGCATCCAACGATCACCCATACC
CGCCGTACGGCCCAAGAGATCCTCCCGTAAAACGGGGNCCTACCGAGGATGGACGTCGACCCAACTCGAC
GGGCCATGCGTCCGAAGGGACGTTNTCGACACCACATCGCCCGCCGACCTCGCTCCCAACCACCACCTCC
TCCCGGCGCATATCCGGATAATCCACCGCGACACATGAATTACGAAGGCGCGCCTTCTATGCCCCCAACA
CCGGGTGGCTATCGCGCGCCCAGCTTCCCGCCGCCTACTTCCGTACCCCGTCAGACGCCCTACGAGCAAC
ATGGAGGTTATCCTTCAACNCCTCACGAACCCTTCTATGTGTCTATTCGTCGTCCGGCCCGGCTAAGAAG
AAGAACAATCGAGCTTCTCAGGTATAAGCCTCTCGAGAATTGGAAGAGCGCAAGTTCTAACTGGAGGCAG
GCATGCGACAGCTGTCGGCATCTGAAGGCCAAGTGCGACGAGATGAAACCATGCAGAACTTGCAAGGAAA
AGGGNGTTGAATGCAAATACCGCGACCCAGTGCCCAAGGCGTAGGTTTCGTGAAAATTTTCATTGACTTN
GAAGCAAAAACTAAGGATGCTTAACAGGACGGATAAGGCTCAAGCCGACATTCTAGAAGGCCTCGGTTCG
GTTCAGACTTCGCTTAACTCGATCATGTCGCATCTGGGGCGATTCGATCAGAGATTGATCAAGATGGAGT
CCCTCTTGCCCAAGCATATTGCGACATCAGCTCCCAAGACAGAACCGTCAGCGGAGGACGAGTACAAGCG
CGCGCCAGCATCGCCTTACNTTGCCAAAGGCGCTTCTGCGGACCCGTACTATAATGACGCCCATCGCGAC
CGTCCATCATCGGAGCCNATGCCACTGCGTATGATGGCTGAGGATGAGATGGAGGTTGAACCTGGCCCAC
CCGTGCCCCCTGGAGAGCCCGCGATTCCAATCAACCATACGACTTTGGCAGGCCTGCTGTTGGAATGGCC
TTCGATTCGTGAGCTTACCAAACACCATGTCGAGCGCGAAGGCGTCCGATACATCAGCGAATACCCCATC
AGCCAAGAACAGAACAGAGGCGTTCTGATNNTNTATGGCCGAGGTGAAGATTCTCACCCATCGCGACATG
TTCGAGAACCGACCGACCATGGTAACTTGGACGTGGCNGACGATTCATCCGATATGGTATCCCCTTCGCC
AGCAGNTGATTGGGGCCAGCTTGGTGGACTGAGCCCTCCAGATCAGGTGGAATACAAGGGAGGTGTTTTG
GTCGATGGCAATCCCGATTTCTCTGAGCCGAAAGTGTGGGCGTACGTGGAGAGTTTCAAGGGAAACATTC
TCAACATGCACCCTATTATTCAACCCAAGCTTTTGGATTATTGGGTCAGACACTTTCTGGATAACCTCCC
AGCGTCGCANCCGCGTTCAGCAAAGTCACAAACCCCACAAGCCCAACTTTGCCGTTGAGGAGGCTCGCAG
ACGTAAGGCTGCAGGCTCAAAGAGAAAACGATCGCCGGGGCCGGATGGCTCCGAGCCACCAACACCCGCG
CCACCTCGCACTGGTCGACCAGATCGGTCCATCCACACCGCTCTAGTTCTCACGGTTCTGGCTTTGGGTA
AAGTTTGTCTTCGCCGCGATAACGTGCCCGATGTCGTCCATCCTACAGAGCCTCTTCCTCATGGAAGCCC
AGCCATTCGCAATGGAGCCATCCCGCCGNCGCCCAATCGANGGTTTCNCCCAGCGTACTCATCNCACTCC
CACTCGTCAGGTTTGCCATCGCCTAAGGAGCGGGACGGAACATCACAGACGTCGATCCTCAATCCGTGGC
GCGGGTGCTTTCCGCTCTGGTTACAGCCCCAAGAAAAACTGCGAGGTGATTCCTGGCTTAGAGTACTTTG
CATACGCTACGGATATCCTCGGCAACCACGCCGGCGCGTACAACAACATGAAGAATGTGTACGCTAACAT
CTTTGCCGGGCTATATCATGGCCAGCTGGGTAGACCAATGGAGAGTTTTGCTTTCATTCGCAGGGCCAGC
CACAAGCTGCAGGTCATCATGAGACCGTAAGTGTTAGGNTTTTAGTAGAACACAGATNAGAGTGACTAAC
AAATTGCAGGAGCTTGGACAAAATGCGACGAATCAAGCGCAACGGCGAGTTGATCCAGGAAACCAAGTAC
AACCAACTTGCTCTCACGTTCTGGACGTGCCTGCAGTTAGAAAGTGATCTCATTGCAGAGATGCAACTCC
CCCCGTCAGGACTGCTCTCGTACGAAGATGATATGCCGCACCCTAACATGAGTCTCTTGGAAGGTTTCGA
CCAGCGTATCTTGGACAGCTACCCAGGNCAGCTATATCTGCGNACTCATCTCAACAGCATCCACCGAATG
TTCTACGCNCCCGAGGATCCGGCCAAACCTGGCAAGGATAAGTTCCGAAATGTCGGCGTCGTTTCTGATG
CTGTCTCGGGCATGCATTGGGTCGCCCCCAGCTTCGCATTCAGAGAGGATGATCCACCCGCAGACGATAT
TCTGGCAGCAAGACTGCGGGCAAAGTACTGGGGAGCTCAGGTGATCACTTATCGCCCATTCATCCGACAA
ATTCTGCAGTTCTCGCACTCCATCAAGAACCATGCATCGAGCCCCAACTTTCCCGGCGTCAGCTCCGAGT
TTCGACAGGATATCACGGCGCCTGTCATTCATCCCAAAGCCAGAACGCATGGCGATATCGATCCTCAAGT
CGTCGAGTTGGCCAAAAAGGGCATCAAGGCGCTCATTGAAAGCACCCGTGCTTTCCACGGTCTGGGAGAT
AAGAGGCCGATTATTACCAATGTTTTCGGCACAGCTCACGCGTAAGTCCTTTTCTCACCAACTGCCTCCA
CCTCAACTGACCACGTTGCAGGCAATGGGGCAACCTCTTAATCTTATCGGCTGCATTCCGTGACCCAATC
CTTGGCACTTACGTGGATGAAGAACTCCTCCGAACACTGTTCCACAAGACGATCCAGTTCTTGCGACAGT
CGGCAACGGCAACGAGCGCACTTCGAACGGACATGCATATTCTCGAAGGCCTACAGAGAGATCTTTTTCA
GCTACGATCCTCGGACCAACTCGAGCTTCTCGATCGGCACAAGCGCACCTGGCTGCCATACTCCAAGGCC
TGTTCCCATGGCCGCGCAGCCTCCGACGCCTCATCANATGGGCGACCAAGGCACCCACGATCCATGCCTC
ACCGTTTACAGATGAATTCATCGCACTGGCAGTGATAGGGTCGAAGATATTTCCCGCCGGGACTTGGAGA
TCAGTCCTGATGACTCTCATTATCATCTTATCATAATCATCATCGTGACATGGCGTTTTGGAAATGATTC
ATTAGACTACGAAGGAGTGCCATTGCTCAGAATNNAGGGTGTCTTCTATTTCCACCGAATTTGGAACGGA
TCAAGGGGTAATCGCATGGCACTTGCTATTTTTATTCCCCTTCTAATCAAGGTAATTTCGCGCTACTGTA
CTTAGAATGAATGCTGAATCTTTGCGCTATATGCATATATTAATGTGCGCCTCCTGAAAACGAACAAGAC
GTCCATCCGATTACATTGGCCCTCATACCGTGTCCGTCAGGTCAAGCCCCAACCGCCGAGACATGACCAA
ATAGCACAGCAAAACACACTAAAGGCACACCCGGTTCGCGCGTAAGCTATACACTGACTTGGCCGAGNAG
CCTGCNACAAACCCTCAAGCAGACTGCGTGCAAGGTCGGCATAGATGCAGCTTGCAATATGTGCATTCCC
AAATCATCCAATGAGGGCCAGAGCGACAGTGTTGACAAATCCACTGGACCAGAGTGTTGTCTGATTTGAT
CATCCGAAACTGATGGGCACAAGCTTNGCCATGTTGTCGGCAGAAGCAACGGCCTGTGTGTCTTGTAGGG
GAGGTTTATAATGCTAAGAAGATGATATTTGGCAANGTGGAAACCGCCTCAAGATCAAATGCGACATAGT
ATCTTTGTGTTGCTGGAAAAGATTAGCCTCCAGAACAGAACATAACTCAGCATTCTCACATAAGATGATG
CAGGAGGCAGTGCGATAGTGTCGAAATGCTAAGTGTTCTTAGCACTTCCCTGATATTGTCATAAAAGATG
TAAAGGAGTCGCTTATACTCCAAAAGTGAAGCCAAGAATCGTGAAGATCTTGCACCGATGGATTGTACGA
GATGAAGACTGAAGTCCACAACGTATCATGCAAGTTTCTGCGAAGAAGTGATCAAGTATAAGGGGGATTC
AAGAAATTTTATACGAGTCGAAAAGACAAGAGGTTTCGAACAAGCATCAGGTTTAACGTTGTTGTCCAGG
CGGAGTCGTAATATAGAGTCTGGCGATATGTCATTGGTGAAAGCCGTTGCATGGAGACTGGGATTTAGGA
ACGAGGATCGAGCGAAAAGGCGGTAATGCCGAAAAGGGGGCGCCAATTCCGAATCGAGTCTCACGGAAAG
GAAGCGAGGAAAGGGAAACGAATAGCACAAGCAAGGTTGATCTCGAGTCAAGGATTAGGGTAAAAACGAC
GCGCAGCAACACAAGACCATGGATGTGTGGATGGACGGAAGGACATGCTATTTGCGGTCCTCAGTAATTG
TCCACTTCCAATATATCCAAGAGCAGCGCATCATCCAAATTGCCCGCAGTACTGATCGGCTCTCCTGCCT
CCTTTACATTGGCGATCTCCTACCATTGCCACGTTTGTGAATGGATGACACGAAAGGTTGCAGCCGTCGA
CTTTGGTTCTGCCACAATGATTAAACCTTAGAATAAAGACGTTTCTAGGGAGTCCCATTCATCGTACTTC
TTTCAAAGTTCTTACAGGGCCATGCCTGCCGCTCAGAGGGCTACGGGATCCTTTTGGGGAATTAGAGCAA
TCACAAAGACCTCTATTACTCTGTTGTGGATTGCTGTCAACTCGTAACAGTTCTCCGCATGGAGTATCAT
GCCCAACCGCCGATGCCATTGAGCCCGCTAATCCCCCTGAGCTTCCACCTACTGTCGGGCAAGGGAGTGC
CTGTCTCCGTTTTCGCCTCTTCATCTAAAGCGTGTTCGTTGTTTCTGGTCTCTTATGGTGGCATATTAGT
GCCCCACCAACTTTCGTGAGCTCAGTTCACCCGCTTACACGACTTGAAAGCACGGTACGCCGGGGCTCCA
CAATACACCTTAGGGGTTGCTGCTCCGTTCATTGTGGATGCAACGGCCAATTGATCAATGCATGTGAGCG
CTGTCACCGCTCTCAGCGCTCGCGCTCCGCTCGATCTCTTTGCACAGCCAGGATAATTCATCGGGGAAGT
GGTCGACCCATCCGTCGCCGCCGCGTGGTTCCTATTCGCCGGGACTTCCGGCCGATCCTTCAGCTGAAGG
CCGGATTCGGGGTCGCGCCGTAAGATGATACGTCAATTGCGCCCTGTCAGTGCTCTTACTGTACCCCTCT
ACTCTAACCCCACCTACCCTTTTAGGTGTGTGTAGATGCCCCGCCGCGTACCTGCGCATTACGGGCGACA
GATCTCTGGTCAAACAATGACGGGATGTTCCTATGTCTTTTGATCGCGTGTATTTGAATAGTATGGCGCG
ACAGATAGACAATTGAGCACCGGAGTTACTCATCAACTGTCAACTAAGATCCAGCAGGGTCGTGTGGTGT
TGAAGCTCAGAAGTTGATCACATAATGGGTTCCCTGCAGTAGCTCACGTGCACTACCACTGAGGGTTAGG
GTATAGGGATTGGAGATCTTATCCTACGTACAAGCTGCTGCGTGCCTGTCGATGAATCAGAAGAGTCACA
AGTGATTGGCCTTAAATGAATTAGTCTGGTGGTACCATTTCTTTCTTTGAAGAGCCTATTCTCGAGGGCA
TAGCGTAGCATGTGTGAAGTGGAACACGCAGAGATGAGCCTGCATTATGGGCCCGGAGAGTAACCAGAGG
AGAATTAATTTGCGCAGCGGCGCAGGATACGCAATTAGGAAGGTTTCGGTCAATCCAACCCTCCCAANCC
TGGTGGTTCGTCCAGCGACCAACGCTTGAAAGCGAGCCAACCGTTTGACGCAATTCGCTCTCGAGCCGCC
AAACCGGTGGACAAGACTCTCAGCCTCGATGCCTTGTTTTCGTTGTCTTTTCAACCTCAAGTCATTNCAT
TACTGTACAACTCCGACAGATNATCCATTTTTTTACTTGAANGTTCAANGTTGGTCGTCTTTGAATTGAG
CATNGTACGGCAGTCGTCGTCTACCTGAATCTGTCATCTTACAACTCNGTTTCCGCCCGGATNATCTTCT
GTCGGACTAGCTAGAGCTACCCTGCCTTTTCCGTCTCGAATACTCGCCACTGAAACTCTTATTACCACCC
AAAGACCCTTCGGCCATGTGCTACTTTGAGCAGACTCGCTGGGCATGCGGCTACTGGCGTTGGGGCCACT
TTCGACAACAGTGCAACAAAGAATACCGCATGGGCGAAACGTGCGGCCTGAAGCTTGTCTACGAAACCAA
GACCGAGAAAGATGTGTGCAAAATCTGCCACGACACAGAGAAGAAGCAGCGCCGGTATGACAAGATGTGT
CGAGACGTTCAGCGCTGGCAGAGGGAGGGCAACCGAAATGCCACCATCGAGCGGACGTGCGGTGAGATGC
AAGAAGCACTTGGTCAAATCTATCGTATGAGAGAGGAGCATGATCACAGGCTACAATTTCTTGGCCAGGT
GAGTTTGAAACATGATTTTCCTTTCCTTTATGTCTATTTGCATTGAGTGAAGGGCCGCACGCAATAAGAA
GGACAGACTGAGGTAAGGGGCAGAGCTGGACATAGCGCACAAAGGCAGAAAGAGACCCAAGGAAAGGGAA
AATAGTGACGGGAAGGCGAAACATGAGTTTGAGAGGCCTGTGCGTGGATTGGAATCGTGTTGCTGTGCTT
CCTACATATGCCGTGGGCTATGGGTGTCGGAGGATGGGCATCGTGNGCGACGAGACAGAGAACATGAATG
GCTAACCCATCATTGCAGTAAAGTAGCGAGATGCCAGTACCACGGCTATGGCAAGTCGAAGCGCTTGCAG
CACAGCCCGCATCAAATGTTGAATGACCGGGCGTTGGTAGATGGGTCAAGTTAGCATCCTGCAGCTGAAG
TGCATGTCAGGCCAGGTCTGAATGCGAATTCATTTGTCTTGTCAGGCTATCGAACTAAAGTTGAGACACA
CTATTTCGGTAAGAGGCACTGCGTCGGAGCTAGTAAGAAGGCAAACCCAAATCCTCCAAGGGCACGCTGG
CTACATGGCGATACCTGGATGAGCCACCTTGGCTTCACTGTCGCCGAGGCTGTTGCCAATGTACTGCTAC
AGTCGACAGGATTGGCCGTCTCTAGTTAGCATGTCAATTGTAGGGTNGATCAANGACATCNTGGCGTNGT
CNAGTTGCGAAGCAGATTGGGAAAGGCCGAGTAACGGCTCACGCCCCTTGGGACGCGCTTGAGACGGATT
CAAGTCCTTGCAGCTTGATGACCGCGCTACAAGATATCACGGTTCAGCGGCCGGGCCACAATGTTCGAGA
CTTNNNATATGGACTCGGCCTTGGCACGTGGCTTATCGCAGGGCGTATTGCGCTGGCCTTNTATCCNTGC
GGTCTTGTCATGTTTTTCTCCAAATACGCAGAGTTTCCTGCTGTGCTGACTCCTTGATTGCCTCTGTGTG
ATAAACTTGACCATGCCTGGTATTANCCGTACTGGGAATGACTGCCGATCGTGACAGCCGGCAGAAGAGC
TGGGTTCCGGTGAATGTCGGGAATGTTGACCAATTTCGCGGCCAAGCGAAGGTCTGTACCTGGGCTGCAC
GAGAGAGGCGCATTGCATATGCACAATTGAGCGCCAATGCAAAATGATACGTGCAGGTACAAGCGTTGAG
TGGATTACTTCCGTGTCCCCCTGGCCCATGTCGCGCGTAGAAAAAGAGTAGCGTGACGTTCTGGAGGGCG
TCTGCGGATGTACCGATTGGACCCCATATCAATTACGACCCTTCAAAAAGACCCCAGCACCAACACGAAT
AAGCAANGACAAGCTTCCCTGTTTTCGGGGGGTAAAGCGGGAGAGAAAAGAGACAACTCTAGTGGCTTGG
ACTTGACAAGGATCAGCTGTTGTGGCCGCGCTGTTCGCGAGCGTGTCTTGCACTAGACAGGAGCTTGCTT
GGCAAGGTTAAGGATTCTTGAATCCCGCGAGACATTTAAAGACTGGGCTCCCAGCAAAGGAATACATGTT
TNATTACTAACGCACCCTCTCATCTTCTTGGTGGTGTTGAAATCTTTATATTCTTCGTTGTAATTGTTTC
ACCTCGACATTTCAGCTTCGCGCCCCGTTCAACGGTGAATTCCTGGGCATTTCGCTATTCGTTTTAATTC
ATACGCATCGGACTTCGGGTATCATCATCTCAACATGGCTCCACCGCGAGAAACCGACTTTCGCGACATG
GCTATGGATGCGCTTAAGAATCTCGTCAACAACGTCCCAGACTGGTTGCAGCGACTCGACGACCTCAGCG
GCCAGATCGACCGACGCCAGGCCGAGCTGGCCGCTGTTGCTGCCGCAGAGGGCAANAGTGCAGAGACAAA
GTCGCTTCGCAACAAAGGCTCGACCGAGTCACTCAAGCCTAAAGATGACCCCCCAGTAGTCCACGCCGAG
GCTCCAGCGAACGAGGACATCNTCGAAGATGGCGCNGGCGAAAACACAGCACAGACACCAGTCAAGCCCG
AGGCACCTAAGGTGCATACCCCAAGCCCCGGCTCCATTCGTCAGCAACAAGAGATCATCAAGGCCGCACG
AGCTAGAGCACGAGCTNAGGTCAGGAAGAAGCCCAAGTCGCCATCCATGATGTCCAACGAAGACGCCCCC
GCCGCCTATCGAACGCGGAGCATGATCATTGTCTATTACGACAGCTATGTTCAGAGCTTCTTTGACGATC
TTGTGAGGTTCGTCTCGTCAAGTCGAAACCTGATGCGCAAAGCCAAGATGGCCGCAAGAGTTGCCCAGAT
CAAGAAGCTTGCGGAGCAAGACGTATCAGAGGATGGAAGCAATGACGACGCTCTCCCTTCACCCGGTGCT
GGCGACCAACCGCCAGACGTATACGATAAGCTGGACAAGGGCCTCGAGTTCGTGCAGAGTATGTGTGAGC
ACGGTGCTCATCAGTTCCTTCGCGACGGCGACTGCAACGACGAGATCAGTAAGGTGCAGAAACGACTGAC
TGAGGTTCTCGAGATGGCCAAGACGGAGATGGAGCGCGTNGAGCGCGAAGAGCCTGAACTAGCAAAGGAA
ACAGGCGAGATGGGCAAAGTCCGGACGCGGCGGCCCATAAGTATGCGCCGCGACATGACCGTTGGCCTCA
AGGAAAGCAGTCCGACACCCACTAAGGAGGAGAACAAGTTGGAGCCCGCAAAGCTCGAAGCTGCCGAGCC
TATTATCGCAGCAGATCCCATGGCACCTATGGCTGTGGATCCAAATATCATGGAAGCCGACGAGGGCATC
GATGTCGAAATGGAACTTCCCAAACTACAATATCGATCGACCCGGGCGATGCGCAGTCGCGGACCATAGA
GTCGTGTTTCTGTTCCTTTGCTTTTGAAGTTGCGAGTGGGAGGTAATTTAGAATTGTTGAATCGATCTGT
TCGCGATTATCCTCATCGTGATTACAACCTCGATTGGTGAAATGCGTCTGCGAAATAATATGAAAATGCT
GCTACGAGCTACGGAAGTAATAGAATGGGACGTTCCGTCTCATTCTAAATGTTTGGACTCCTGTACGCAG
TTGNTGA

>mrl8996_family-137#Unknown (MRL8996_family-137#Unknown)
ATTCTTTTATTCTTTTTTCCTCATCATTTCGAATCTCCGCCTCTCGCTCATCTAGCTTTCTTCGTTCCTC
TGCAATCAACTGCAGCTTCTTCTCCCCTTGCCTTTGTGCCTCCTGTTCTTCCCGGCTCGAGCCTTCAATC
GTTTTTCCGATGTCGAGTCGAACCTGCGTAATAATTTCGCCGTACTCTTTAGCCTCCAAGATCTCCGTAA
GCTCGACTAGCATCATCCAAGAACTTCTTCATCCTAGACCAGCCGATACGCGTACGTTTAAAGGCTATGT
CTTGGATTTCGGCTATCGATTGATAGTAGACCTCTGCTCAGTTGCCTATCGGAAGTCTGCTGTAAATCCA
TGAGCTCNTTCATCCACGTGGTACAGCGGTACTGNTTCGGCACAGTCCCAGCCGCGTTCGCGCGGTAGTN
CCGCCGGATTTCTCCGCCCATAAGCAAAACATGCTCCCTCAAGGACCTCCTGTAGATGNACCATNAGCTT
ATGCTGACTACTGAANGGTAGGCAGATTGCGTTCTGCTCCTTCTGTGCACGGTCCCCGCATGCTTCTTCT
ACTACATAGGGTTAGTGAGTATATTGAAACTTTAATGAGTATGGGCCTGAGTCATATACTTTCCAGGGAT
TTTGTCTCCTTTACTGGAGTTTTACATACTTCTTCTGGATATGCTTCTATAATTAGTAGGAGGTTCCACT
TTAGGCTAGGGTTCATCTTCCGTACGCGCTTCTTCTATTGACGATTCTTCTTCTGAGGCCTTTGCTGGTT
CTTCGTCTGGGATCTCTACTGAGGCTTCTTCTGGCGCTTCTGCTGCCACCAAGATCTCCCAGTCCGATTT
CTCCTGTGTGACTTCGGCAGGTTCCGTACTCATGGTTTCCTCTTCACCAATAGCAATGGTCAAACCAGGA
AATCGTTTCTGCGCAATACGTTCGGATGTAAATACCCCGTTCTTCAAGAGTCTTTTCACCACAGACTGGA
GTGTGTCCATTCCATATTGGTCGACTAGTACCTTGACATCAGGACGATCCTCGATTGACGCGAGGGTTCT
TTTAATTGTGCCAGAATGATGCTTGGTTTTCTTTGCCCATTTTCTGCCAAGCTCGCAGATCAACTCAATA
TCTCTGAGTGCTAAATAAATAGCCTTTTCGTCGGGGCAAAGTCGATCGCATATGCCGCAGCGCCCATGGT
TATCTACCATAACGACGCAACTGCAGTACTCGACGGGATCGTCGCATAAAACGTCTTGGGCATTGGACTC
ATAGCAGTAGGCCGCCATCCTAGGAGTTAGAGTTATTGAATAGGTTACTAAATTGTTCAGATGGAGAGGA
TTTTAATACTGCTCGGAAAGAAATTAGATAGAGGAGTAAGTCATGTCTGTGTCGGTCGTCATGATGCGGG
GTTTGAGAGACATCAGGCTTGATGTACCCTGCAGGGTTGCCTTGATGCCTAACTCTCGATCCAAGCTATG
CCGATAAGCCAATATGACCGCCTATTGGTGTGCGTGTAAAGGTACTGCTTTCAAGTCATAACGCAAATGA
ACAATACGCCGAAACAGCTTAGCCAATTCAGTATTATTGAGTATTCCAACATCAAGTTTCTACTGCAGTG
AAAGACTTTAGTAGTTATGGTTCGCAGTATAATGTAGGTATATCTATAAGAAACATTTCTACGACTGCAG
GGCCTTTTTAGCGCTCACCTAACTCATCCCTAAACATCAGTCTCCGTCTTGGAGAGATAAGCCCTCTGTA
TCAGTGTCCACCGGTGCTTGACATCCAACTCTATCTCCGTTTTGAATGTCACCTCTGCCTTATCCAGAGC
GTCTCGAATTTCTAACCCGGCCACGTCCTGGCTTTCCTTCATACTGGTCTCATTTTCAACCATAACTGCC
CTCTTCATATCATTCAGTTTGGCTTCTTCAGCCGCAATACGTGCCAGCTTTTTCTCTAGTCGGTCTTGCC
ACTGAGACTTTTCTCGAATCAGTTCGTTGGTTGCTTTTTCAACTTTCACCCTTAGGTTTCTGACGAGGTG
CTGGTACTGGTCGACTCGTAAAACACCCAGAAGCCTCTCTGCGTCGACTAGAAGCTCCATCATCTCATCC
GACTCCATATCATGACGACGGACAGCAGCGTTGCGAATCTCGATCCCTGACTCGAACAATTTCATGAGTT
CATCATCATTGGCTTCCGTGTCGAAACTACTTCGTCGGCTGAGGAATTGCTGCATCCAGTCACTCAGCTG
TGCAGCCTCGGCACAGTCCCAGCATTGCTCCTCCAGAACATCTTGCATGTGCTCCGCGCATAGGTATAGC
AAGCTCGTTCAAGATACTTCTGTAGATCAACCATAAGCTCGTGCTGGCTTCTGAGTGACAGGCGCGCTGT
AGATCGATCGCCTTGGACTCGCCGCTCGAGCCTTGGTTGTTTATCGCTTTCCGGAACTACATGATGTCAG
TTGGTATTCTCTAATGTTATCCAGCTTCGTCACAATAAACGTTGGAACCACATACGATTTACTGCATTGT
TTAGGACCCCTTCTGTCAGAATAGCTTCTCCTGTCGGGGCCTCCGCGTCTCCAGAAGGCTCAAGGATCAA
CTCATCTGGGTTGACTGCTCCATGAATCTTGTCTTCTGCTATCGACTTACCAACGGCCTCAGCTGCAGGT
ATATCGCCGCTAAGGTCAGGAAACATATGCTGTGCGATAGAAGGTTTTGTAAAGACTCCTTTGGTTGCTA
GCTGTCTGACCCTAGCCTTCAAATCTTCTATACCATACTTTTCGATGAGCTGTTGGACATTTTCTCTCTC
CTGTCGGTTAATGACGACGATATCACTCTTTTTCTGCCCAGACTTGATGCTTTTCGTCAGCGAAGGGACG
TCCTTGAATGCTATATAGATGTCTTGGTTCTTAGGCACGTTTTCCGATGCAGCTATAGCGGCTTCGTTGA
TGCTCCCCGCTTGTCTGTCGACGGACGGCTCGTCTCCGCAACAACGAGTGCATATTGCTCTCCTAGACTG
AGCATCTCGAGAGTATGTGACTCTGTCGCAGTTATCGCATTGGCAACAATTATTTGATTTAATTGATGGT
CTGGTCATAATGGTTTAGTGATGATCTCGGGCTGGAGCGATCTAACAGTTTTAGTAGAGAGATGGATGTT
ATCACAAGTCGACGGCTTAGAAGCGGGGTTTGAGAGACATCAGCCTGTACGTACCCTGCAGCACGAGATC
TCAGCCGTGAGATATGCTGCATGGATGCCTGGGCGCCTAACTCTTGAATCAGGCTCTGCAGGCCAACGCA
ATTTGTGCGTCTGTCCAATCAACTTCATATCTTTAGCATCAAGCNAACAGCGCACCTACCGATCATCGAC
TCGTCCGCCAAGTCAGCTCATGTTGATATACCGACCCGCGGAGTATTGTGCAACGCAACTGCCGTAGCCC
CGTTTACCATATGCAGTACTCCAGGGCTGAGTGTAAAACCGTGTACTCCTCTTTACGGTGCAGGCAGATC
TTTTGTAAACCAGGGAACGCTGCCCTTCGCAAGTCTAAAGCTATCAAAGCGGTCGTTCAACGTCATCGAC
TGGCTGTTTCCTACTTCTCTGAGAACGACCTTATTCAGATCCTGCGACAACTACTCAAACAAGGCATATT
CGAATCGAAATACACAGCCCAGTCCGTCTACCCAGAACTCTTTCCATCGCCTGCAGTGCAGAAACAGACC
GAGCAAGTACTTAAACCATCTTCTGTGCCTGATCAAAACCCATCTATCATGGAGGAACAGAGAGCATGGC
GGCGCGAGTAAGTTTATCAGAGTGGCATTCTCAATTAGGACATGTTTCTAACTATTTCTTTAGGCTCTTT
AATACCGGCGAGTATTCGGATATCGAGCTTGTATCAGCCGATAAACTATACGAAGCACACCGCGCGATCG
TGTGCTCCTGGTCACCTGTCATAAAACGGTCTTGTAAATTCAACCTCGCCAAACCTGACCGGACCGGACC
AGAGCCGAGCGAATTTGGGAACGGCACTGCCAAGGCTTCATTCAACTTCCGAGACGCTGACCCTCAAGCA
GTAGACTGCGTAGTGCAGTTCTTCTATCTATGGGACTATGAAGCCAGGTCTATTATGCCTGGCCGTATCT
TCGATCAGGACGGGCCACGGGAGGAGGAAACCGACGATTCACATAGCGCAGATGATGCAACCTCCGACGG
TCCGCTATTGATCCTTCACTCTAGGGTCTTTACGCTTGCGCACTTGTACGACATCCCCCGCCTCAGAGAT
TTGTCTGTAGAGAAATTCCAGGCAGTAGCCCGGTTGCAGTGGAGATCTAATTGTCTGTTGGATGCGGCAC
GAGAAGCATACACGGCTACCCCATCTGGCGTCCAGGAAATGCGTGGAGCTATCGCGGAGACGTTCTATGA
GCANAGGGAGCTATTGGATGAGGATCACGTCAAGGAATTTCTGNTGGANGTGCCTCAGCTTGGCTTCGGA
TATCTTGATGTACATGAATAAGCCTCCGGCTCCACCGGTTCCCTCCTGGATTCGGCGGAGCCTTTCGTTA
GACCGAGGATAAGCAGCGAGCGGGCTCTTCGGTGTTTGCACAAGCAGAGCAGCGCGCTCAGATTCGATTG
TTTATACGTTGTTGCACAGCTACGTCTTAAGCCTGATATTATGCTATTTCTATCAGTACGGGTACATAGC
TGAAATAAAGCTTTGCTTCTCTTATCTATACTGAAGAATCAATCTGCCAAGTTCTTTATGGATTGCTGGA
TGCCTAGTGTTGAGCTAACTGCTGATCCTTCTCATCACGACAAGTGCCCAGTTGTTTCCCGACCAATCAA
CCTGACGTTATTCTCACATATATCAGTCCCACCGCAACATAACCTATAAGCCTCAACTGACCCAACAATT
AGTGAATATCTCGGAATAAAACTTTGGCATATCTTACGGGATCGGTATGAGCAGTGTAGGAACACATGCT
TCAACACACTGGGCATAGAGTCCGCTGCACAGAAGAATGCTTGCTCCCATTGAGGGCGGGCCACTAGTCC
CAAGGCATGCTATGAAGCCAGCGGTACAGCCACTCTCGCAAGCCACCAGTAAGACTGGGCCTGCCATGAC
CGCAGGAAAGAAAAGAAAGAAAGGCCGCATTGCGTAGCGGCGGTCTGTATATAAACAAAGATAGACTGAT
ATATAGTAGCTTTATAGTAGTTTTCTCGATTCTTCGTATAGAGCGGGATTCTCTGGATGACTATGTGAGA
GTACGCTCGGTCGGATTTGTGATAGACGAAAGCTGCTCGATATAACCAGAAATTAGCCGGCCAGGGAAGG
CCATTATATAGAGCATCCTGCTGCGTTACTGTTACGTTCAACTGTTTGAGCACTGTTACGTTTATCCGTC
TCGCAGTGCGCAGTGACTTACTGCCATGCATGATGGATGGTCAGCTCGATGCTACCCTAGCCTGCTGTAA
CCAATGAAGACGGCATTACCTTAGTCGGATCGCAACCAAAATATCAAGCTCTGAACGCTCACATCCGCGC
CTGGCCAATGGCATTCTATAATTTCTAGCATTTTAGCGGGCCCCTCCTCAGACTAATGCGGTCGAATTTT
GATTAGCCAATCATCGAAACTGGATTGCCGGCCAGGCATGATAGGTAGCAACAAGCAGCAGACATGGCAG
ATTGTGGTTGGTAGTCTTCGTCCTCCTACCGCAATCGATTGGGAGATAGGATCTGTCCATCAATGCCTCA
TTTATCTATGTAGCAGACTCGCTTCCGAAGCTTGATGTGCGCTTGCTGTTCTATATAATATCCTCTTAGG
TCTACCTACCCGTTCGATATCGACCTCGCCTAAACGGTTACTTCTCATCGACAATTTAGCTGTGCTCCCA
ATATTGGCATTAAAGACCCTTTCGAACGTTCCAACCTATTTTATCTTCAAGTATGGCTTATCGGGACTAC
AGCGACGCTGAGTGGGACTGTAAGCGGCCCATCATTGAAGATCTTTTATATACCAAAAGAATGACATACG
AGGAGATCGCTATAAACCTCAACTCCGATGGGTTCAGAGTTAAGTAAGTTATAGCTTTTTCGAAGCGTGA
CGAGAACTAACTAGGTAACAGACCAAAATGGATCCAATACAGAGTGACTAATAAATGGGGAGGGGGAAAG
AATTTCACGAAGAAGCGCACTATGCGATATCTCCAGTCAGATGCCTACGACGCGCCGGCCCTAGACTTCC
AGTCGTCGCTCAGGTTAAGGAGAGGCGCTCGTCGTAATGGCATCAATATGCCCGATTCTCACCTCCATCG
CCTGAGAATCATTCGCGACCAGTACTTGGCCCCGACTCCTCTATATACCTACCATGAAGCGCTCTTCTCT
GCTGTTTCAAAGTATGTAAACGGAGCCTTTGACAACCAGATCTGGAGCGCCGAGACGCTTTCTAACCAAA
TCGCACACGACTTTATGAGATGGACATATGATGATCCCCCTAGTATCTTCAAGGTGTTCGGGTACCTGAT
GTGCGCGACTGTGTGCAGCCAGATGCAGATGCACCGCGAGGCACAGTTACTGCTACAAACCGGGTTTAGG
GAACTCCCAGGTTGCATTAACGACCAGTCACCCGCAACCCTTCTTGTATTTATCGTTCTGTTGAGGTTCT
TCAATGATCGCATGCCCACAGAGAGAGAGAGGTTCCTACATCACTGCAGCTCCATTGTCGAGGAGCAAAT
ATTGACTCTCACGCAAGCGCAAACTTGCTTCATGATGTTGCGACTATATTCTACAACAAGTTAAGGGGTC
GATTAGGAAGCGACAAAATGGGCTATGTTATCTTACAACCTCTGCACCAGACTAGAACGAAGGAAGATTT
TGAGATCCTTACATGGAATGACCCTGGCATCATCCAGAGGGAGGATACGAACTTTCTCAGTTCCAGTGCA
AATATCGAACGCTATATCGCTCTGGCTACTGAGAAGTTTGGATACAGAGAGCTCTTGCAGATTGAAAAAA
TGCTGAGGCTGCAAAGAAGTCTCGCTGAAACTAGCGAAATTCGCGAGATGATAGACAAGCATTTGGCATC
CCTTCAGCAACCGATCCAAAGGATAGGGTTTCGAGACTATTACAAGGACATGACAAGGTTTAAGGAACAT
TGGAAGCAAACGACAACCGGCTGGGAGATGACACAGGTCACACAAGGCCCTAACCATATTATGGACATGT
TGCATGGCATGAAGAGGTTTAAGGACTTCAAAGACCAAGACGAAGTTTCGTCCATTAAGAAACACTTGTA
TACCGTCTTCTTAGGGTTAGCGGCAGACCTAGGAGAGCAGGAGAACTACGAGATGGTCCAAGACGGAATT
CTTCATTCGGCATGGCGCGAAATTTGAGAAAATAGTTTGCTAGGTTATTAATATACCTCTTGAATATTGT
GTGTGGCTTACTAAGATCCTTGAATATGATTGCCTCTCGGTAGTTTATTATTGCTGCTTGTCCAAACATC
CTCGAGCCCTTAATGAAGAGCATATTCAGAGTGCAATACGTTTACTACTAATTCTGCCATATAATCTTAT
GTTATATAGCCGTAGCAAGGAGACGAGAAAGGAGAAAGATAGACGCTCTAGACCATCGTGGATGAATGGG
CTACAGGCTAGTTAAAGAACTTTCCGGAATTTTTCTCAGTAAGCTCCCCTAATACACGCAGTAGGAGGTT
AAAATAAGAATTAGTAAATAGGCGAGTATACAAAGCAACTCTCTTTCTACCTAACCATGCTTTTTTCGCG
GATCTCACACTTACTGCATCATCGCATTAGCCAACATTCGTAACCTATATATCGCCGTCTTCTGCTTGCC
CCCAAGATGCCTCTCCGTCTGTTCACCTATATGTGCCACCACGGACTGCCACGCATCCGTCGAATACACT
GGCCCACCATCACCAGATGGCCCAGCTGGCCTGGAGCCCCCCTCTTCGTTAATCCATTCAATGCTCACCA
TGTTCAGCCTGCTCTGTACCTCCATCACCCACTCTGACCTCTCCGACCTCTCCAACCTCTCCGACCATGT
CGAGAAGGCACCGTCAAGTACGAGGACCTTGCTGTAGTGCACTATCGCCTCCAGCCGCTCCCCGAGGTCG
ACATCCATCGGCATNGGGTTCCTGTGGAATCGCCCTCGGCTGATAAAGTCCATGTCGCTGTCGCCCGAGA
CCGCTGATCGGGCGAGGACCGCAATCCACCACACAAGCGGGTTGTTCCGAGGCGTCGACTTTGGCTTCCT
TAACGCCTTCATGAGCAGCTGCCGGATGGGAACCCACACATCCTCGAACCCTCCCTTTTCCCGCCTCCGC
GCAATCGCTCTCATGTCTATCTGCCAGATCTCTTGCTCGACGTCCAGGATGTCGTCGATCTGGCTCTCCG
TCAACCGCAAGCCCATCTCCCCCAGCGTGCCCTCACTGTGCGAGTGAGCGATGAACCCTACCAGGCTCGT
CCAGATCGACTGGTATCGCCGTCGTTTACCGAGATCATAGACGGCTGCGAGGCTCTCAAACGCGCCTTGA
TCTCCATCNCCCCCATTTCCTTCGTCCATACTGTTCAATGCGGCCCNCGCCGCCCGCGGCCATCGCTCTG
TCATGGCCTCCATCCCGTCCAGGTCGTTCCAGAAGGCTGACTGGATGGTCATTCGCCTCCGGCGATCGTC
AGCAAACCGACGCTTCTGCCCCCTCACGTTCTCCACCCCGTCATCATCCTCGTCGCCGCCCGTGAATTGC
ACAACCTTGCGGTTCGGCGCCAGCGCTACTTCCGGCGTGGGACTCGTTGCCGACAGGTATCCGATCCAGT
TCCTCTTGATCTTTGCCCAGACCTCTTCGTCCTCTTCCTCACCTGGGCGGAGGAAGTTCATTTCCTGGAG
CCATGTTTTACAGCCTGCGCGCTGGGTTTCCGAGAGCGGCGCTATACTATGCCGAACCTCTTTGTTCTNG
GGTAGCAAATCCGGCTGCGTGGACCGCTGGAGTGCCATGGTGTAGAGATCGGTAGCTGCCATTTCTGAGT
TTATATNTATATATTGANTTAGGAGGGATTTTGCCGTAGCTGGTTNAGTGAGGCGATAAGTTGTAACAAC
GATAATTACGAGTAAAGCGTTGAGTAAGGACGGATAAAAGGGTTTAAGTAATAGCTATTGCTGGGGCTNA
CCGTTATTATATTAAA

>mrl8996_family-138#Unknown (MRL8996_family-138#Unknown)
ATAGGGCAATGGCGCTTTGACAAATACAATTAACTGCCCCATTTCTCAACGGTGGAAGCGGCTCCGAAAA
TCTTCGGACGGGCACAGGTAATGCTGAAAGCTTTCGGGGCCATCCTATTCTGCTGACTCGTTTCGTTGCA
GATCTTGGGGCCGCAATTCACTTCCGGCCCGCCTGGCTTGACCCCACATGTACAACGTCAACCAAAACTG
GCGGGGCCGTTGAAGCCAAGTGCGTTTTCTAAATCCAATTTTGGCTCGGAAACTACTGCACAAGGCAACG
CGCACAGTTTAAGCATGTCATCCCACGTTGTTGAATAAGCATGTCATCCCACGTTGTCAAGCGGCATGGA
CCCATCCATTACCCAATCACCGCCAAAAGAGACTTGGCTATCAGCATGCTAAAACAGCAGGATATACTAG
AGCCCCCGATCTTTGATAGACTCAACCAACGGCTCACAACTGCCCAGGACCGAGAAGCCAGGTAAGAATA
ACGATAACAAAATATAAGTAGATATAAGTAGATATAAGTAAATATGAGTGAATAAATAAAAAAGAATAAA
AAAACCCTCCGGATTCTTTCACGCTGGTGTAGGAGGGCGCGCTACAATGCCGATTGATATGNNNNNNNNN
NNNNNNNNNNNNNNNNNNNNNNNNNNNNNNNNNNNNNNNNNNNNNNNNNNNNNNNNNNNNNNNNNNNNNN
NNNNNNNNNNNNNNNNNNNNNNNNNNNNNNNNNNNNNNNNNNNNNNNNNNNNNNNNNNNNNNNNNNNNNN
NNNNNNNNNNNNNNNNNNNNNNNNNNNNNNNNNNNNNNNNATATGCCCCCGCTTCATCATTCGTATTGGC
GCTCATTTCCAATCCCGAGGACCAACAGCCGCACGGCCGAAATACTTCGGGTTTCTAGGGCCAAGCAATT
GGGGAGGATGGGAGTTGGTAACCCCCAGAGGTATCAACTGGAGAGACTGTTTGATAGCAAATAACCTACG
GCGGCTTACAGGCCATTCTGACACCAGAATAAACGTGTGATACCTTGTCCAGCGTTGACACCATGAATCG
AGAGGTTACGAAGGTTAAAATAAAGCTCAAGGTAAGGGAAGAGAAAACCCAACGCCAAGTGGAGACGAGG
AGGCACGCGATGTTCGGTAATCTACGACAACGTCTTGACACCCTCTCCTACCCCAAGTTATTTGATTTTC
TAGAAGGTATCAGAATTCGAGGTTCTTTGAGACCGTATCATTCTATCACACAATTAACGCGAGATAGTAC
TTGGTGTATTGTCAAGTCGATGGCTGGTCACTCTTGTCGTTGTTTTACAGTTCTTGTGGTGATCTCCTAT
CACGGCGAATACGAGCCTTCCTGCCCTTCTCCGGTGGAGTTCATCATTAACTCCGCAAATCAAGTGTTCC
ACCAGCGAGCGACAGCTGACAAGCCCGTATAGAGCCAGCAACGGTTTCGTTATCTCCTCGCCCGGGCCAT
TCTTAGTTCGGCATCGGGGCCGCTTGATTTTGCTTGTTGACACAGATTCTGACAGCCATGATACCCCTGT
GCTAGTGCGCGTGCTGTCATTCCGGATAACTTGCCTAGCTTCAGTCTAACTTAGACGATCTACGTGGTCC
GGCACCAGTTCTTCAGCGCCTCGCTTCGTTCGACCTCGGTCGCTAGTCAGTGTCAAATTTTAGCTTCTCT
GTAGTTCACACGATATCCCGCAATGTGGGGCGATATGCAGTTCATTCACGATTCACGTGAAGCACATCAT
CGAGCCATGAAAGCATGAAAGTGGATAGATAGACAAGCAAGAAAGCACAGACGCAGACAGGGATATTACG
AAACTAAAGAAGGGGAGCGACAATATACATAATAAAAAATAATAAAAAAATAAAGAAAGAAAGAAACAAA
AAGAGGGGAGGAAAGCCGGAGACCGGGGAACGGGGAACCGGAATCACTTTAGCATGCGGAGTCATTTCGC
AAGTTATTTTACGCGAGAAGAGTTTCTTCTGCTCTAAGAGTAAAGCTTCCNTCACGGTGCCAGACTGTCG
GGACGAANTCGACGTCGANACTAGGTCAAACGCCACCTGAAAATAGGGCGCTACGCTGTGCCATAAACGC
CCTAGATCATCAGTGCAATGGTGCTTAGTCTCCGAGCGACAACGTCCGCTTCCGCCGCGTCAATTTTCCG
CTCCTCTGATCAGTGACAGCTCCAAAAGTAAAGTGGATCAAGAAGCCGTTTTCGCTACTCAGGTCGGGAC
TTTACCTGCATCGCGGCGGAGCCGAGCGACATCCTAAAAATAGTCACCCAGCAAGAAAGACGGAAAAGTC
GAAATAGAACGAGGTGTAACGGAATCTCTACCGCACACACAGTTCTCAAAGACAGTCATTGCTGCTGGCA
ACTAAGCCCCGCGCAGTGTGTATGGTAGGAAACCAGACGGTATACGCCGTAATTCTTGGCTAACGCACAA
TAACCAATCGTTATTCTTGGCTTTACGGCTTGTAGAAGGTCACTGTAAGGCTGACTCGCGCCGTCATGGA
CGCAACTACATCGGGACTAGTGCCTATGCTCGCATACACTTTCTAGGTACATCTCCTGTGCGGCTAAGAG
TAGGCTTATGGGCCAATTCTGCCACCTAAAGTGGACGATATGTCTGTCTAAAAGGTAGATATATGTACCT
CCAGGACTCAACTATCTTAGAAATAGAGAGAATGTTGTCGCAAGGAGGAAAATGCCTCTGCACTATACTG
TACATTGAACTGTAGAACATCCAGTGGCGCATCGGACTTGACCATTGGACAGCACGAAACTACAGGCTAC
CCTACACTAGCTAGCATCCTACATTGGCAGAAATGTGCCGCCAAGAGCTCAAGGCCCGACTACTAGACCG
GCCATTAGAACACCGACATGACCCGTGCCGCTGCACAACGCCCGACCAACGGTCCTTGGCAAGGCAAGTC
TCGACAGTCCGGTAACGGCCGACGACGAAAGAAGGCCGAAAATGAACTCGANTCAAGNCATTGGGCNTGG
CAGGAAAGCGTTGCGAGCGAAATGGGCCGTTCTGTGCAAGAGAGTCGCGAGTCCGGTTCGGGACAGGACG
ATTCATCCACTTCCGNCCCGCCTGGCTTGACTCCACATGCACAACGTCAGCCAAAACTGGCTGGGGGCCG
TTGAAGCCAAGTGCGGTTTCTAAATCCAAATTTGGCTCGGCAGCTGTCGCACAAGGCGCGCGCGCTTTAG
GCACGTCATCCCACGTTGTTCCAGCACCAGCATGACGCCATCATCCAATCACCGCCGAATGAGGCTTGGT
TGTTTGATAGCAAATAACCTACAGCGACTTGTCACTGTTGCCGTTATTTTACAATCCTTATATGGTTATT
TCATATCACATCGAACACAAGCTTTCCTGGCCTTCTCCGGCAGAGCACATCATCAACTCCGCAGATCAAT
TGTTCCACCCGCGAACGACAGATTCTGACTGCCATGATACCCCTGTGCTAGTGCGCGTGTCCGGGTAATT
TGCCTAGCTTCAGTCTAACTTGGACGATCTACGTGGTCCGGCACCGNTTCTTCAGCGCCTCGCTTCGTTC
GACCTTGGTCGCTAGTCAGTGTCAAATTTTAGCTTTTCTGTAGTTCACATGATATCCCGCAATGCGNNCC
ATATGCAGTTCATTCATGAGTCATGTGAATCACATCATCGATCCATTAATAAACCATGAAAGTGGATAGA
GGGGAGGGGGAAGGAAATACTGCAATCGCTTACACCAAAATACGCTTATCTCCTGCCTATTTCCTTTCGC
TGTTTTATTTCACCCACGAGAGCCGAGGCATTCGTAATTATTTCCGCGGATTGATTGTTTTACGCGGAAG
GGTTTTCTGTTCTGAGTACGGAATACGGAGCAAAGTTTCCTTCAACGGTGCGAGAGTCGGAGCCTTCNCT
TCGACACTAAATCAAGAGCCANAAGAAAATNCGGAGNCACGCTGTGCCATAAACTGCTNTCGGCGCCATG
GTTCTTTTTCTCCGATCGATAATGCCCACTGGATCTGCCGCATCTGCTTCCTCTTCCCCGGCAGTTTGTT
ATTTTTTTATGAAACGAGGAAAAGTGGGCCCGGACACTAGATACATCAAGCAACGGAACAGGATGATATC
TTAAAACAGTCATCAGTAAGAATGAGGGCAAAAGTCGAAATAGAACGAGACGAAATGGAGTCTCTACTGA
TCATATGGTTGCCAAGACGNTCATTGTTGCTGGCAGNGACATTCAATTGTAGAACGAACATNCAATCGCG
TACCGTATCGCCACTTCACCAAGTGGCATGAAAACTACAGGCTACCCTATACTTCTACTACCCCACTACT
ACGAGCTTTGTTTCGATCGGACGGAGAATATACATAACATACTACTGCGAGCTAAAATATACATAACATA
ACATAACATAACTGCTACCAGCTGGTATTTTACAACGGCAGGAATGGGCCGTCAAAGAGCTCAAGGCCCT
GGGCCACTAGATCGGCGATTAAAAGTCCGTTTTGACCGTTGCGGTCCCCCACGTGATGTGGGTTCAATGC
AGAATATGTCGATCCTAACTACCGATGTAACCTCAGCGCTGAGCGGACTGCA

>mrl8996_family-142#LINE/Tad1 (MRL8996_family-142#LINE/Tad1)
TTGAGTATCACTTTCTAAAGCTAACGTAATTTAGATTGCATCAACACGATACATATGTAATAACCACTTT
AAGAATAAGTAGAGGGCCAGAAACGTATGGCTAAGTTGACCTTATTTGCATTCATCAGCAGGACTCGACC
CGCCCAAGGCCACATATCGCTGTATCATAGCTGGTGAGGGTAACTGTGATATGGTGCGCATAAAACAGAA
GGCCTTTTTTCTTATCAAGGTATGTTTCAAAGGCGTGTGAAACGGTTTCGGGGTAGGTTTCGGGACAGAG
CAACTTCCAAACGTTCTTACCGGACCCTAGTTAGCCGGCTGAAGGTTACTAAGGAGCTGTCGACGTCGAA
GCTTCCGGAGAGTTGTCGGTTCCCCTAAAGACTCAGAATGTGCCTGCAAAGGCCGGTGCATCCTGGTCAA
TGGCTGACGTTCTTGGCGTAGTAATTCATACAACTTGATTTGATACCATCCATTGAAATAGATTCATCAT
GTGTTGTGCTGGTGGCGCGTCTTGGCGTTCCTAGTTCGGGGAACGCCACGAAAAGAAGATGAGCTGCGCT
GTGTGATCCTTGCGCCGTTAGTGCGTCTTGGCGTTCCTAGCTCGGGGAACGCCACGAAAAGAAGATGAGC
TGCGCTGTGTGATCCTTGCGCCGTTAGTGCGTCTTGGCGTTCCTAGCTCGGGGAACGCCACGAATGCGCA
ACACTGTATAAAGCAACTGCACTACGATTACGTCAGGCTAGTACTCTAATGATGTTCTAGCCCCCGGCTT
CTCGAGGCGGGCTGGCTTAGCGGGGTACCACCCCTGCAAGACTTGGCGGAAAGGATGTATTAGCTGTACA
CCAGGTGCAAGGTACCACCACCCATGCGACTCTAATTCGATTCACTCTGATGCATCCCTCAACCACTTCG
CGACATCGACACGATATCCCGCCTTTCCACACCCTTACAAATCACCACAGAGATATCCGATTGCCGTCTC
TTTAGCGTATCAATATGCGATGAACTCTCTTCAGACAGGGAAATCGCATTCACAACAAAAAAGGGTGGTA
TTGAAAATATTGCTGCAATATACCACTATGTTGCATTAATAATTAAATAACGAAGGTCTATGTAGGAGCG
GTGCGATAGTATAAACCTGGAAGGAGACTTATGCTAGGAGAGTACAACTGGAGGAAGCACTTTCCGTGTA
AATATAACAAATGAAAAGTAATAAAAGTGATACAAGACAAGAAAGGAGAACAAACGGAAGGAAAAGAAGC
CACTACTTGGTTCTTCATATGCTAAGAGCCTCATCGAGGTAATCATAAGATACCATATCTCGAGCCAATG
CTGGACCATTACTTCGGGTAGTTTTTTGTGCCACAGGAACACGGCTTAGCCACTCATACCTGCTCTCCTG
GCCGCAGTTGCTCCTGTGAGCCCGACGTCAGGTTGTCCATTGAAATACCATGTTTATGCAGCTGGGAGGA
GTCGTCTGAGGACTGATCAGGTTTGTCGTGTGGGTCAAAAACGAATTGAGGACCGAAGTTCTCATTCGGA
GGGTCTCGAGACCTGATAGTCATGCTGAGAAAGCTTTTTAACTGTTACAAAGAACCTGCTTTTGGCAACC
ATTTTAGGAATGCGAGTCGCTGAGAGAATGAAGAACCCGCATGTCATCTCCAAATCGGACCAGAATAGCA
AAGGTCCAATATTCCACATGGTGTCTTCTTCCTTGGTAAAGGTGACAGTGTAGTAGAAAACAAAGCTTGC
GGCGATACAGGCACTGGATGGGAGTCAGCATCTATGATCGTGACTCGCGAGGTTGAAGGGGGCTTACATG
GCACCGACACCGAAAAAGATAGCCACAATAGTTCTTCGCTGCCAGCTCATCTGCAAACCCCAAATTTTTG
TCTGAGGGAGCACTGCTATGATGACATCGGCGATTAGTTGGAAGGCCGGTGATGCCAGCGTGATATCGGA
AAGTTTGTAACGCTCTTCACACACCCAAAACTCCCAGATGCCACGGTGAGGGCTGCATTGTAGGTTGAGA
AGTACGATATAGATAGCTCCCCAGGCACACTGNAAGACAACGAGAGCTATGCTTACCACCCAGAAGACGT
TTTTTCTATNTCTTTGAGTCGCAAAGACTTGACACCAGTCGANCAGAATGGCGGACTTGATGCATGGAAG
AGCGGCGGAATAGCAGCATCTGTAGACGAGGATAAGCTGAAGCGNGTGAGCCGCTATTCGAAGAACGNTG
GCGAGGTATGCGACTTACTCGAAAGGGCTCGACGAGATCACTCCTTCGTAGATTCCATGTATGCACGTAG
GAGCCAGGACTGTTTATGAACGCGTATGCGGCAGAGATAGCGCCACAAAAAGCTCCCTAACGTCCGTTCG
TTAGTTCATTGATTATGATCGCGCGGTAGTAAATCATGCGAANAGGGTCGAGGGGACGCACATAGGCACA
GATCATAAAGGCTGGAGACGGTATTGTTGTTAGCCCTCGTGCTAGGNACCCAAGGTTNGTCACTTGCCTT
CCTGGATACCACCAAGCTTGCGCTCCAGCAACCATCTGCCATACAGTCGAATAATGGCACAGAGGGTTGT
AAGCACCATGCAGAAAGTCGTGATCCTATAAGCAAGGNTNTTACCGTTCGGGGGTTTTCAAACTCCGGCG
TAACTCCATTCGGTGCCTCAAGAGCAGGAGCTGCTAGCAGCTGTTTGAGTTCTTTCTGTGTTATAGGCAT
GATAACAGATTTGCATTGAAANGGGCATCATATCNTCGGTCATATATTGCCACGGAGAGAAAGAACGGTG
TCTTTATAGCATCGCTGTCGGCCTTCAGCTGGGATGGTCTTTATATTNAACCNTTACCGCAAACGTTGTG
AAAGTGTATCATCCGTCACATCCGCAATGGCAAGGGTCTAGAAAAAAGTAAAGCAGAGCCAGTAAGACGG
GAAAGAGGGTACCGATCCCGGCAAGGATGGCCANGTCTGCCNGGGAAAGGAGGATCAGATGGGGCAGCCA
GGGGCGCCGAGAGNTTCAAGGGTAGTAATGCTTGAGTTGCGCTCTCGTCGATCGCACTTGTGCCTCGGGT
CCACTGTAGGAANGAGCAAGGTGAGGGGCTGTTATCAAGGGTATGACCANCCCATCAAAGGAGCTCTCCC
CTTCGTTTTTTTTGNTCCCTTTGCGGATGGCTTAGGCCAGAGAGTGAAGGTATGGGTCCGAACCGCCAAA
AGCCGGGCTTCTCCGATACTGGCACTGACGATCGGCAGCATCTTTCAAGCTGTCGCTTGTGGCGTGTTGT
GAATATTGGTCGGATAATTTTGTGTTACGAACTCCTAAATGGAGATTTGTCCCCTTGAGCACTATGTTTC
TCTGGCACTCCAATCACCGTCTATAATCATCCACTCGACAACCAGAATACGAGTTCCCGTCACTCTTTTC
TTTTCCGTCCATAATTACGCTATATATCAAAGCAAGAGTTCCAGCAGCGGAGCAACGAGACGGGACAGGC
TGAGNAATAGCAGCAGCGAGTTCTATTTTATGTACCTGATGCCAATATTAAACCTTCAACTATATGGCTG
TGTCTTTTGCTCGCCGACCCCAGCGTTCACCTAGGTGTCCCCGTTTTGGTGATATCATCCCCGCGACCCC
GTCCGATCTCTTAACCTGGAGANGGATTGCGAAAGCGAGGCCTGCTGATTGACCAAACAGGTGGAAGCTC
AGCTACAAGTCTTGAGCAGTGTGTACAGCCTAAGNAACGGTTGGCGGCCGGTAGTGGCAGCTGATGGCCG
GGAGAGTTGAGCGAGAATAATGTGCACTAATGATGGTAATTAAGGAGGACGAGTTCCGAACTTTTCTTAA
GATGCATTCGTATCTCCTACCGGTGTACTTCCCGGTAACGAATGGCACTGGCAGAGANTTTCGCGTCATG
GTGAAGGTTCTCTCCAATGTCGTCGATCACCGCGACTCCCATGATTTGCCTTGTCCTTCTCCCGTCCCTG
ATGTGAGCCGTCCTCCATTCTCTATAGTGGACTACCTGTACTGCCGCAGCATGCTCGCCATTTGGCGCGC
CTCAGTCCTTTGTGCGTAAGGCTCCGAAGCTGCGAAATNTTGCTATAGAATAATACCGGTAATTTGCCGG
CGCAATCGGAACACGAGCGGATTTCGTGCCAGCAATCATTGCCCGCGATATCTCGAACTCCAGTCTCGAC
TTGATGGCAACCATGATGCTGTCANACATTCCTATACCACATGTCGAGTCAATTCACCANCCCTTGGAGT
GGTATCCATCGCTGGCCTCCTTGGAAAAGTATTGGTTCCAGCTGCTCGCGTTCACATCCTCGCTCTTCTT
CATGCAAGGCTTCTCCGGGTACTGCTTCAGGTTGGCCACGTCGTGTGATGTACGTCGTCGCTTGAGGACG
GCATCGGCTGTCGAGGACTTCNNCTGTCGCTCCCAGAGGAGGTGGCGTCGAAGAGACTCGGTCAACTCGG
TCGCCAACATGTTGCGACGANTGGTACGAGGCGACAGCGCAGCTTGANGCTGAATGTGATTGGGGCCGGT
TATGATGGGCTGAGCGTTAGACCTAGGCGCCTCATGAATAGGCTTGAGACCAGGACCACGCATNNCCTTC
ATCATCAGGGGAGCCTCGTCAGAATCATTAGGTGAAGCACCCAGTGATGGACCATTAGCCATACGAGATC
GGGGAATAGCTGATGTCGATTTGGAAGCGTGGTTACCAAGGCGGTCGTTCTGGGCAAGCATAAGAGTAAT
GAGCGATCGTCGCGAGGTCAAGTTGGGCTTAGAGTCCACTCGCTGGAAGAACTTGTCGTCCATGCTGGAT
TTGCCGCTCTCCTCCATTGAGTCCTCCCAATCCGAAGAGTCGTCATCATCATCAATGGCGCTCTCGTCGA
TGTAGTCGTCGGTATCCGAGTCTACAGCAGCCTCATCATCNATTGTTCGTGTCATGACATTGTTACTGAA
NGAGGCCTGNTCCTTGCGTGCAGAGAGGAGCGAGCTAGGTCGTGATGAAGCCACGGCGCTCTTGAGGGAG
CCGTCCTCTTCAGACGAGCCGCCGATCTGAAACACGGGCTTCTTGATGATGGAGATGATGGGCTTGCTGT
TGCTGAGGTTCTGGTCCTGTTCACTAGACGAACAGGCGACGACTTAGGCTCAGGAAGCGCGTCTGATGAT
TGAGCAGCACCGGAAATAGTTCGAGGGGTAGGAATCTGGGAAGGCGAGAAGCCACGCACGACAGTGGTGC
GGGGGAGGCTTTGAGGCGAAGGTTGTGGCGAACCCTCTGAAGCTGCGATGGACTTTGCAGGCGATTGCGA
CTCGGTTGTAGTAGAACCGGATCGCTCGAAAGCAGGAGGNACTGGCAAGGACTCCTTGGCGACAGGAGCA
ACGTGAGGAGGGGCCGACAGAGGACCCTTGTCCTTGACGATAGAAACAATCATCTTCTCGAAGTCGTCGG
AGCTGATGTGGCGTTCGCGNTTGCTTCGGGTGCTGGCGCAAGAGTCTTGACGTCGTACACGAGGGCGAGC
GATCTCCAGTGGTGCTGACACTGGAGTAAAGTCGACGGCCTCTTCGTCTACGAGAGACTCAACACTGCCA
GATAGTTGAGGCAGATCGGGTATCCTCGACTCGGAAGGAATGTTCTGGGGGAGAGTCTGTGTGGTGGGAG
CAGTCTTTTCCTCGTTGTCGACGACAAAGGTCTCTCTTTGCCAGAGTCGCCAGCTGAGGTTCTCTAGTCT
TCGTCCCTGTTCAACAGAGTCTGCGCATCGAGAGAAGACTGGCTTGTTAGCATATGAGAAGNTGACGCAT
ACGAGATAAACTTACCAGTCCACATGCTATACAGGTCAGCGGGATTGCCGGTGTCGACCTTGTGGATGAC
ATTCGCATCGACAGTCGGCATTGTAATTGAGAATTGAATAGTGTANGGACGATAACAGTGTGGTCGTAGA
ATGGACAGTCGTCTACAAAAGGAGCGTCGGGAANAAGACAAGTTCGAAATTAGGAATGAAAATANCGCAG
CAATGATGATTGACACAGACAGCTAAACATGCTGGCATGCTGGGTACTCACTATATAAGTCAAACATGCC
ATGCCGAGACACGTGGGTGTAAATCGCCAGAAGCAAAAACGAAGANGATGTTGGATGTCGCCCCTTGCAA
GTCAATGCATCCTCAATCGCTCAATCATGTCTCTCGCTGGGCGAAGCCAGAAGGGGGCTAGTTTCTAGCT
CCATATTGACCTACCGGGTAGGCTTCCCCGTCAGCGTGACACCATCTTNATGGCTTTAGCGAGTGCAGGA
ACCAGCTNTGACTCTTGGCACANCCCTGCATGAAGTGGTCTTCGACGACAGCAAGGTGATTGGCTAGACT
CTCGCTGGGCGACGGAACCAACAAGACCGCGGCACCGCCGGANATGGAGGTTGACCGGCACGCTATCCAA
GCGTTGATGCTANANCATTGCCNATCTCTCCCGGTGCGCGATTCTGTCCATNTTCCAAGCGCCGTCGTAG
CTNAACAACTAGCAGTAACGGTCATCAACAGGGTCCGAANGAGCGGCGCCGGATTCTTGGACTCGATGCG
GGCCGCCCCCACGTCCCGTGTTCCGTATGNAGATCTTCCCCATCATGCCGAATCGGGACTGGCACGCGCA
CCAGATGGGAGCCACGGAGGCGAGTGGTACTTCTCTCGTGTTAGCGCAGTTTTCTCCCTCCTACCCTGGC
CACGGCGATCAGCTGCTAAACGCNCAGGCGCATCAACNGCAATGTCGANNTTGACCTGGGNNGGTCCGGA
GATGGCCCCGACAGAGATCCCGACTCGCAACGTAGAGCGATTCGCGTACTCCAGGCCCANATAACGCTAN
TAGACTCGAGCTATTTANAACCCATTCAGCAGAGGGCCCGATCCGAGTATGAGTAGNTGGATTGCGACGC
CATACGCGAAATATCGCACCTTTTACTACGTGCTGAGGTCGCAGGAAATANATCGAGATAATATGTCGCC
GGCTTCTTTGGGGCANCGTACGGCATCTTGGCTACGACGCGAACCGGGTTCTTTGCGAGCCAGATCAAGT
AGAAGCGCGTAATTGGGGATTNAAACAGAAACAAAACCTCTTCATTGGATCGAGATAGTTTCNTGAGCAN
GATTCTCATGTTGACGAGGATTCGAAACACTACCAGNCTACGGAGACTCAGAACGCTGTTCTGAAGTTGG
TGAAGCTTCATGCTGACCCCTCATCGCCGATCCC

>mrl8996_family-149#Unknown (MRL8996_family-149#Unknown)
NNGAACGCGACGCGTCCTTTCGCGTAAAGTGCTATAGGGGGGTATATCATACTACTAGATANTCTCGTTA
TTGATCGAAGCACNATCATTATTCAGATCTTACTATCAGCTAGTCACTATGACGAGTCACTATGACAGCT
TCGAACTTGCAATCCGAACCATGCAGTGCAATTTATCCCTACGTTCTTCTCTCTACATACCGNCTTCTCG
TGTGCCAGGTTTGCGAGTTCGCCTGCTTAGCCGATGAAGTTGCTACNCATCTTGAGAANANGACATCGCG
ATATANAGCCAGGGACCGTCGACAGGAGCTGGTAGAGAAGATAAAATAGATNCCGAATATNCTACANAGT
CGGGGCGANCTACGTCACTATTTACAGTACCCAACAGATACAATTNAACCCATCCCGTATCTTGCGCCGC
CAAAGCCAGATGGTTTGAAATGTCGTACTTGCGGCCATATTATCCGCCGCGTCCAAAAGATACAAAAACA
CTGCACTGAAAAGCATCANTGGATAAACCCACGAGGCAGGGGAAGACCAGCACCGAATTGCCCCGTATCC
GCTTACGAGCTACCGTGGGAGGAACGTGTCGCATGTCAACGATTCTTTCCTTCTCGGGAAGGTAGCAAAT
GGTTCCAGGTCAACATACAGACAAAGGGACGGGCAGACAGACCGAGAGCAAAGTCNAGTGCCAAGAAGCC
GCAAGGAACGCCCCANGTTCTTACATCTGAGGCATCCACCCATCTACAACAAGTCATAGANCGGGAAGCC
AGATATCGGGAAGCTTTGAGTCAACCGCGAACGACTATCAATGACGCGGGAACCGANACATTCGCCGCTA
CAAGCTTGTGGCTAGACAGAACACAATGGCCTTCTATCTACCGAGGGTCCCGACGAGACGTTCTGCGCGC
GTTGATCAGACTACCCGATCGCCACTCTCTCGACGCCGACTACACCTTGGACAGGGCAATTCGGAAGGCG
CGCCGAACCTTGTNAGCCCACGAGAGGACGAACGGAAGATCTCATGCATCGTGAGAGCACTTGACTCGGT
NATAGACCGTTGTGAGGATACGGTTCGCGGTACTAGTCACAATATTCTCTGCTGGCTGCTCAGCTCGAGG
CTGCAGAGTCGTCGGGAGNTCGCTTTCAANCTCGTGGCAGAGAGGAGTAGCGAGATTAGATATCGAAGGA
CTCAGAAGCAATTCTTGGCTTTTATCCTGCGAATATACCGAATGCCGGATGACTCTCGACGAGAAATGAC
GAACGTGAAGATAAAGCCCGAGATCNCCACACAGTTAGATCGNATTTGGGAGCGCGACATTTGGAACCAT
CTCGACGTGTCGAAAGGGACTTGGCCGGTCATGGAAAGACGGGGAAGTCCCCCGGTAGGAACACGCTCTG
GTCCCATAGGAGGCCAATCNACTGACGTTCCTCTCAACANTCGAGCTTGTCAGGNATCAGATGGGAAAGA
AGGCGCCGAGGACGGCGAGACAGACGACGAGAACGTTGAAGCTTGGGAGCTTGAGGACGAAGACGACGAC
GAGAGCGACTACGACGATTCTGGATATTACGATAACGACGTTGATGGGTACGCGGCTGGAACTCGNCAGG
ATCTATTCTCAGGGGNATCAGGGGACTCTGCCGCATCTGCATTCGANCAATTCCTCGAACTNTTGTTTCA
GCTNTGTGTTACGCTCAGTACCGAAAGTTATCTCGACGGGCAACCAAGCTCTACACTGCTTATATATTTC
AGCGGCATCCTCGGATTTTCCGCGGATCGTCAGAGATTCCAACTCGCTCGACAGTACTGCTCAAAGCTGT
CGGCGATGATCTATATACAGCGTATATTATTCCTGGAGCGAGCATTGCCTCTACGCGAATATAAGTCTAT
CGGTATCCCACAACGGCCAGATGCCGGGCAATTCGAGTGCTTCGATNAAGTCCGAGCCAAGTATATGGTT
CTGGGCTCACAATACCCATTGGCAGAGCTGATAAGCCTTCGAGACTTCGGACGCAACATTGCACGCACTG
AACCACCATCTATGCTTTTCCACTGGAGCAACGATAGCGAGACGGTATCTCATGCCACCTTTCGAATAAC
AATGAGTAACTTCCGCAAACTCGCAGATCATTTTATTATACAGGCAGAAGCGCTGTGCGATCGGTTGATG
TTTGGTGTACATCCACACGTCGACTTGTCGAAAATCAAAGACGATATCTCTAGTTCAGAAAGTGGTTACA
GCTTTATTAGCTGTCCTGGAAACGGCCTTGATTCAGCATACCTGGACCTTGTAGTCCGTGCTTATACTGC
AGGCAAAAACGGACTCGCTAAAGACGGGGTTTGGAAGTGGCGTGCTGTAACAGCGTACTTAAAACAAGTC
AGGAAAATGGAGGAGCAGCTCGCTGGTGGTCTTTATACTGCATGTGGCCAGACACCACGAATCAGGGAAC
TTTTCAGCCTCGAGTACGAGAATGGCCCGAACACAACTTGTGGGGTACACGTTTGGGGTGGCTATATGGC
GTACGTCATCCGCCATCATAAAGCAAAGCGACTGACGAACCGCGAATTCTATGTGGTCCGATTCCTCCCG
GTCAGACTGGGTCACGTTCTGTTCAAGTACCTCGTCTATATTCGACGACTTGCTGATCTACTACGCCGCG
AACAACTCGGTGCCGATAAGAGAGGTCGGCAATGCTTACAGACACGCTTACTGTTCCATAACAACGGGAG
GCCTTGGCCCACGTCTCGCATGACAGACGTTATTACAAAGGCGACTTTAGAAGTATGGCGACAAAAGATT
AACGTACGGACGTATCGCCAGCTGGCCATAGCAGTCACCGAGAAACATGTTCGCGAGGTGTACACCCCAT
TCAACGGGCATGACGACCGCAGTGATGGCGCTGATATCAACACCATATTCGCTTGGCAGAGCGGGCATCG
GCCACTCCAGCGTGGGATCACGTATGGACTTGACGGAGCGTACCCATCCAGACTTCAACCATCACTTCTG
CGATGCTATGAGTGGGCTTCGGTCCGTTGGCATGAATTTCTGCGCCAGCCAAGCAAGACCCTGCCTTTTA
AACCTGAAGGAAGCACCCATCGGCCCAACGTCATTTCCATCCAATAGGAAGCGAATTATNACAGAAGTCA
CCGCGGACCATATACCTCCAATGATGAAGCTTATTCGACGAAAAGACAAAAGGGCAGCGGACCGTTGACG
ACCACGAGTAAGGAAGACGTGCAGTCTATACCAGCAGAAGGTTGGNAAGACAAGCAGGACTTGATCTTAC
CTATAACATGCAATGAGGCCCTACCCCAAGACGTGCGTTCCCGAAGCGAATATTCTGAAGTCACGGACGG
AGTTCTCCACGTGCTTGATAAGCCTCGGATTTTGCTTTGCCTCCTCTGTAGACGCGCTGTTCGACCTGGC
AGAGGTATCGAAAACCACTTTCGAAATACGCATAAGTACACGGGAGATAAACTTAAGGGAATGCTATCGT
TTTGCGATAAGCAAGCGTTTCAAGATCCGACCAAGGTACCACTTCCGGAAAATGGTAGTAAGGCTATCCC
GCAACTCCCAAAGCTAGGTGGATTTAGTTGTGACTACTGTGACTTCTTGTCTATCGACAAGTCGAACCTC
AGGCGCCATTGTAGCTCGTGTAAACCTCAAGATAGAAAGGGTGGCGAAAAAGGNTGGAAANATGTATTAC
TCCAGANATTAGTCAAGGGTGGTAGTGTTCGGTACTGGATCGTGGAGTAGCAGGTGGTTAATCGATATGG
GANATAATAGACATAATCACTCCTACCTGTTNTATTACTAAAAGAAAATAGCACCATCNNAGCCNCATNA
GATCCAGANGATCAAAATCCTGCCCNGTTAGAACCGCATCATCACACACTATTANNATTATNTAANTGTT
TNAGGGGGCTACNAAAAGTATCAGTCAGCTCATTTCATTCCATTCGTGAATTGACCAACGTGACCAATAA
GAATCAANGAGCAGCAAGTATAAGTTTGACATCAGGGCCGCCGCTAGCCACGATGCCAGAAATAGAAAAA
GGGGCATCACTATCGCCGTAATTATATAACTCGAGTCGAGNAATCCAACTATGCAAAGAGCTCGATGTTC
TCATCTGCCTCCTCTGCCCAGTGGCTATCAAGCCCGGTATAGATCAGGTCGAGCATCACTACCGCAACCG
CCACAAGACAGCCGGGAGGCAACTGCGGGAGGTCATCGCATTCGCCGCCTCTTTCTCCCCGTCAGGCTCG
CAGCCACTGGCGCTTCGAGACCCGACCGACAAGGACATAGAGCTGCCGGCCGATGGGGGACCACCGATCC
CAGGGCTGGAGACATACGCAGGTTTCAGCTGCAAGAGCTGCCGGTACCTAACCCGCGATCGATCTAACCG
GGATAGGCATCAGATACTCTCCAAGCATCACGAGGAAGG

>mrl8996_family-150#Unknown (MRL8996_family-150#Unknown)
TCAACTTGAATCGAGTTGCCAATTTTGTCTGTAGCTAGAAAAAGGACAAAGGCAAGATAGAGAAGAGGGC
AAGGAAGGGCCAGCACGCGTCGTCAGAAGAGGTGAAGAGGCTGCCGGCGACGCGACTGGCGAAGTGGGGG
CGAAGTGGAGAAAGTATTAGGAAGCTACTTTCTACTTGGCAGACACCGAAATGATGATGAGGGGTACTTC
ACTAACTGGTTGTATGAACGAAGCTTCTCATTGGACAGACTCATAGACACTCTCGGGTAGGCTGCCGGGC
GGGTCCCAAAAAATTCAGAAAGATGGTGACAAAAGTAAATAAGCAGGTTATCGCTAAAAGTGAGAGTATT
GGTGACCGAGTATTCATATCGTTATCCTCTCACCGAGAGCTTGGAATCCCGATTCTATTGGGACCCGCCT
GGCTGCAAAGGGACATTAACGGAGCAAGATCGCTTTTCAGGCTTGGCGACCTCGGGACTACAGGGCTCAG
GCGTGGAGATTGGCGTCATAGACTAGAAGAGTTAACTACCCTAGACCATCTCGGAGAGATTATTAATCTT
GACGTGCGAGTAACGATGGCATTGTCAACCCTACAGGTCAAGCTACGCATGACGTTGCAGCAGCATTTAA
AACTGTCTGATGGGGGCAACGTGCCGTCAGCTGAAGCTTGTGATTATCAGCTTGTCATACATTTTAGCTT
CGGAGTATTTGTTAGTTTTGTGCTAACATAATCATGATCTTGCCATTTTCGGTCCCGAGCGGATTGCAAC
CTGAGCCGCACTGACGCGATGAGACNAGCGAGGCAGGTTAGGGCTGAGGGATAATTAATATAATTTATTT
TTCAGATTTGTGGGATTGACGGCATGAGACATTGAATGCGTGTTAGATTTATCTATGCTGCGCGACTGAA
ATTGTAGTAAAATTCGTCATTTGGCTTGAATGCTGTGTCGTCGCACACAAAGCCTTGTGTTGCTGTTTTT
CTTGCCAAACCTGCCAAGCTAACTCCATCGCTTCTCACCCCAAAAATCACGCGATCACACTAAAACATTC
CGATAACCAGGGATTAAATTCTCACTACGGGAAATTAATCCAACTACCCGGTCAACAGAACATGGATTAA
AACTAAAAGAGCAATCAGATCATGATCTCCGATAATCATCGAGCACCCATATTCCATATCGAGACTTGCA
TTCATGTTTTAGTGTCTGTCTCAGCTTTTTGGGCATCTGCTCAGCCGCTGAACCAAGTAACGATTGAGTT
AAGAGTACTGTAGCGCACACGTTCAAAAAATTCCAGTGGAACCGCGCTAACAGCGGGGAGTGGAGACAGA
CAGGTAGCCTCATCGTAAGTGAGTAATGGCTCATCATGCAAAGATGGACTTAATTGTGCCATGTTGCCGG
CTGGCTAGTATCTCAGTCTACAGTCCCTATGCACATCATTATGCGACGTCTCTGCGACCGTCGAAAATTA
CCTCAAGCACTCATGCTGAACTTATACTGGCTGAAGTAAACAGAAGACTGTTAAGAGACTACGCACTTTA
TACCCAAGAAGATGGCTAAAAATAGCGATTTTAGGTCAAACACAGAGCAGAACAAGTCTGTAGTGGAATC
CCCAANAACTGCGATGTCACCNCGCCACGAGTTAGAANGATNGTATCGTAGNCATGGCACCATAAAACTC
AGGCACAGTGAGGTTCAACCGGAGCGACCTTGATCNATAGACGTATAGAGAAGAAAATCGGCCGATCTTG
GCCAAAATTTCTGCTTTCTGCGTACATGTGCAGAGAAAACACGCNGAAGAAACAATCAGTGATGGAAACT
CGTCGTACTGCCAACAATGGGCGTTCCTGTAAGCCGTCCAACGTCTTGCATTGGCGGTCGATCCCAACAT
ACGATGGTTTCTAAAGTCCTTTTGTACGACGCCTNTCGGGTCTAGCGAGTAGAGATCTGGAAGTGCTTTG
ACGATTTTATAGAATCGATTGTCCCGATGTTGAAGTGTCACAGGAACTAGATAATCCTACAAGTCAATTC
GTCTTTTTGCGGGTTATCCTCGGCTCCTTCATGATAAGCAGGATGTTTGATTCATTCCATTGCTTCAGAA
ACCTTCCGGTAGAACTACAAATAGAGATTTGGAGCTCCGCCGTTCGTCCTGCAAAGGCAGGTGTACAAAT
CTTCAGCTTGAGCAGCGACCATAGAAGTCAACCACATGAAGACGACGATCCGGAAGCTCCTTGGGTTGGT
TCCTATTACCTCACCGCTCCCAGGTGGGCTTTTGGCCCCAAGTCCAGTCGAGTCAATGGCTTCGACGAAA
TCACAGCTTCATGGACTAAAAACAACCTTTCGACGTACCTGATCGACTCGGGTCTCTGGAGTGCCTGTAG
GCAGTCACATCGTGTCATGAGAGATATACTCGGCCCCACCAAGCCCATAGCCATCCGGACGAAGGTGAGA
TGTGGCCGTTCGGATGTCGAGGTCGACGCACCAGAGAGCGACTCTTCCCAGCAGCGCAGTATTATCGTGT
CTCCAAGCCAGGACCTCTTTATTCTCCAACCAGATGGTCCTGACATGTTCAGTCGGTTTTTGTTTGAAGA
TGTCATTCCGAACAACACAGCCCAGGGCTTGCTACAGATACCGCACGTAGGCTGGCAATACCACCCATCG
TGGGCTTCGAGCCTTCACGAATCCTCCCGGATCAGAAGCCTTGACTCCTTATGCTGTTACGTCGTATATG
GTGCAAGATTTGGGGGTCTGGAAACGCTATGGCTCATCAACTACCGCATTAAGCGAAAGCATTGGGTATC
ATCGAAAGAAGAATTTGACGGGCCGAAGCCCAAAGTCTTCGAAACAGACGAGTTTCGGCTCATAGAGGTG
GAAATCGACGATAACATCCGTTCACCAGAACAACTGCCGTGGGACGANGTCGTGGAAAGGGGTGATTTTT
ACACTCTGGACGATTTTCTTGCCTTTGTGAGACTGCTTCGGCAGTTAGTGACCCATACACTTCCGTCCAC
TCCAGCTCTACAAACTGCCAAACACGTCATGAGCATCAAGTTCTAGCGTATGAAGATCTTCAATGATTGA
TCGGCATAATGTGAAGGATGGATCTCCTGAGCTTTGTGGGCGATATGGTAGTTCACGCCTTTACTTTCGA

>hAT210Active (hAT210_FOL)
CACCTATATCACTACAACgcagtgatcggaatggtctggtatgagttggtattggtatggtaaataccgc
caagacttggtatggtttgaagaaatctcaataccatggtattACCGGTATACCAAGTCATACCAGTAAG
GCTAAAATGGGCTAAAAATAGGCTGAGTTGGTGGCGCTAGGCGGCTGGGTTATGGACCAAACTGGCTAGc
gcctcaaggtcaagaattTTCTCGGCTTAAAATTACAATCCTACAACACGTAGTTGACCTATTTACGGTA
TTGAGGTATCACATATGGAATCTCCAGTTCCAACCTCGCCGTCCTCTCTGGCTACGAGCTCAACGCCATT
ATCCTTCAAGACTCCTACACGTTCGCCTGCTCCCACACTACCTGTCTCGACGCCATCACCTGCTGCCCTT
CAGTATCCCGAGCCTCCAGACGAATTTGTACAAGACAATATCACGTACTTGAATCGCGAAAAGACCACAA
AGAAAGCAGCCCGTCTGGGCTCATCACATGTATGGAAGTATGGTCTTGCTACATCCGAGACAGATGTATT
ACTGCCACGAGTGTGCAGCCGGAAAGCACAAGCAAGAGCTATTTATTATCAATGGCACGTCTGGAGTGAG
AAACCATCTTGAACAGAAGCATCAGATCGACCCTCAGAGTGGTATCAAGAAACGTAGTCGGACACGGAAG
TCTGTACTGGAGCAGCAGAGGAGCGCGGCTGCGACTAATACCTTCTTCTGGAAAGACAATTGAAAAGTTC
AAAGAACTCCTGGTTCGTTGGATCGTGTATTGCCACATCGCTTTCTTCCAATTTGAAAACCAGTATTTCC
GCGAGCTATTATTCTTTTTAAACCCGGCGCTTCTCAGTCATCTCCCAAAAGCAACGAAAACTATCCGAAG
TTGGGTTATGGATGCCTTTAGGTCGAAAAAGCAACGGCTCAGGGAGGACCTCCGGCAGGCGAGGAGTAGA
ATCTCCATTTCCTTTGATCTTTGGACTTCTCCAAACCCTTACGCTGTTCTTGGGGTTATCGCTATGTGGA
TCGACACTGCCGGCAAGCGACAAACTACCGTTTTGGGTATACGACGCGTGTACGGCGAACACACTGGCGA
GAATATTGGGTCAGCGATTCTTGAATTGTTAAGAGAATATGATGTTGGCGGAGATCAGATCGGATACTTC
ATGCTGGATAACGCCTCGTCGAATGATACCGCTGTTGAGTTCATACTCAAGGAGCTCTGCCCATGGATGA
CGCCCAAGCAACGCCGCCATCGCCGGCTTCATTGCTTGGGCCATATTATTAATCTCTGCTGCCAGGCATT
CCTTATGGGCCGGGACTGCGAAAGGTATCTAGCAAAGCTCGAAAAACACTATCAACGCGGAGACTATGCG
AAGGTGGAAGAGCTCTGGAAACGATTTGGGTGCTTGGGTCGGCTTCACAACCTCGTGCGATACATTAGGC
TTACCCCGCAACGTCGTGAGGAGTTTACTGCAATAATTGTCGGCGGAGATCTCGCCGAATTCGATAGGCT
CGAACTTATCCAGAACAACTCGACACACTGGAATTCGTGGTTTCATTCAATTACGCGGGCGTTGAATGTT
CGTGAACGTTTGGAGATCTTTTCAGCTCGCCATGTACCTGGGAAAGGCTCTCATGGGATTGCGAACTTCA
AACTTGATGGACAGCACTGGTTCGAGCTTGAAAAGAGTGAGCTTGCTCTGAAGGACTTCTACGCCGCAAC
TTTGCTCTCTGAGGGGAAAAAAACATCCCTCGCCGACTGGTTTTCAACTCTGGACTGCCTTCTTCGAGAA
ATAAATGAAACAAAAGATCACTACGATACAATCGATACCGAAGACGACAATAATTTCACATGGAAGTATC
TTCAGGGTTGCGCAGATGCTGCGTGGTCAAAGTGCGAGGAGTATTACAGCAACCAGCAGCTGAACTGGCA
GAATCGATTCCCTGAAGATACTGACCTTCCACCAGCGTACTATGCAGCTCAGATACTGGACCCATATCGA
AAATGGGCATGGTTCAGGCAAGAATGGGTACTCCAagcaggaaaagaaaaacaagagTGGTTTGATAACG
CACAATCTGCGGTGAAGCAGCTCTGGGAGACAGAGTATAAGGGACGATACGCCGTTGAGATGCTGCCGCC
ACTAGTCAGAAAGGAGAGATATCCTGACCCCGCATTTGACCGCCAGAGGGAACACAAACGCATTCGAATA
GACGCTCCGGTCTCTGCAGCCGATTTGTATGAACAATACATTTCCACCGACCGGCTTCATGACGACGAGG
CAGGTTGCGATGAGGCTATCGCATACTGGCTATCCCGTTATGACTCCCAAAGAGATCTTGCTCGCTTCGC
TCTGGATCTGTTTGCGGTCTCACCCATGTCAGATGAGTGTGAACGCCTTTTCAGCAGTGCAAAGCTTACC
ATAGTTGATCGCCGTGGTAGGCTGAAGGCGGATATTATAGAGGCCTGTGAGTGTCTCCGGGCTTGGTATG
GAAAGCCCCGGGTTGAGGAGAACAACGATAGTGAGGACAGTGAGAACGATGACGATTGGGTCACTAGCTA
GTAGTATAATACACTTTCTCTCGCCCTTCTATAGTTTTTCGACGTCGTACTTAAAAGTCTTGGCATCCTT
AATGGTATTATTGGTCTTACCGGTAATACCATACCGGTTATTATGTAAGCATCTGGTATG

>DrifterAY751529 (DrifterAY751529)
cagggtggggaatctatctaccaatatagacgaaatgtagatgtagatagatgtagatctacatctatct
atctaccagggggccatgtgggccatctatctatctatcttaccgtcggatatgtaggcgaaatgtagat
agacgccaagatgaagacggaaagtagagggactttttttggtgcgcaaattcccttccaaagcaaggta
ccggtaccctcaccttactacttaccaacaccccctgtcagatcatttctcttccaccttttcctcaagc
tcatcgcaaattttggtcaatctcttgatacagctcccccttttcaaatgccaagtggcataccatacag
tcgactcacagtatagagcatctgccataATGCCAACTCCAAGCGACTTGTTCAGTCAATCGGTAACTGA
TGCAAATAATTGCTCAGAGTTATCCAGTCAGCCAGATCTACCAAAACTAGATTCATCGTCGTCCCTCAGC
ACCTCAATTGCCGTCAAAGACTGGAGTACAGTTTCTCAAACCGTCCGTTGCCATTGGAATCTCTCAACTC
GAACTGGACAAGCCACTGGATGGTTTTGGGCTCATGGTTACAATGTTCAAGCCAAAACTGCCACCACCGA
ACGGGGCCCATCCAGTTGGCTTTGCTGCCATTGCACCCAACAGAAAGCCCACAAACCAAAAGCCTATGTC
GCGTCAAATACCCGGAACATTGAAAATCACCTCAGCAAAGCACACAGTGTCTTCCATCCAGATCCATCAA
AAGCAAAGCGCTACGTAATGGAGAGACCTTTAAATCAATGCAACCTTCATGAGTTTACCTCCAGGAAGCG
GAAAAGGGATGACCTTCACGACGAGCTGGTTGCTCGATTTGACAAAGCAACATTCCAGCGCCTGCTTGTT
CGGTGGATTACGGACGCAAACTTGTCTTTTCGCCTCTCAGAGCACGTGGGGCTCCATGAACTCTTTGACT
ATCTCAATCCGTTGGTCCGTGAGACTTCAGCAAACCTTACTCACAAAACAATTCGGGCCAAGGTTACCGG
TATTCATGAGTTCAACACTTACAAAGCCCACGTTACTGATACTTTGCTACGGAGCCCTAGCAAGGTCCAC
ATTGCATTCGATGGCTGGACCTCTCGGAACAGGCACTCTTTCTTTTCCATCAATGCTTTCTTTCTTGACG
ACGAAACTTTCCAGCCTCGAAAAATCCTGCTAGGCCTCCCAAACGTCGCCATGGCCCACACCGGGGAAAA
TATCTGCGCAGCGGTCACGGAGGTACTGGAAGAATTCGAGCTTGTACAACACAATAAACTTGGATATTTT
GTTCTTGACAATGCTTCAAACAACGATAAGGCTGTGGAGGAATTAGGGCGCAAGTTCGAGTGGCATGAGC
CTGCAGCCAGGAGGATTCGCTGCTTTGGACATGTCCTTCACCTTGTCGCTACGGCTATGCTTTTCGTCCA
CGATACCCAAGCTCTCGAAGACCTTGACCCGGATGACTTTGACGAGTGGACAAAGAGAGGGCCGGTTTGG
AAATTACACAACCTTGTCGTCTGGATCAATCGATCGAACAAGGCAACAGTCATCCTGCGCAGACTACAAG
ACGATGACCCTGACAAGAACTACCCCGGCACGCTTGATGTCGTTCTTGACAACTGCACACGCTGGCTATC
GCAATATTATATGATTGAACGCGCAATTAAGCTCCGTCGCTACCTTGAAGAACTTGTGGATATCACCATC
CAAACGAACAGGAAGTTGGCCCGATCTCGATCCAAAGTCGAAAAATCGCGAAGCTCGCTTCCTTCATGTC
TTGAGGAGGACAATCTCCTTACTGATACAGATTGGGAAGCTCTGAATTGGTTCAGTAACATTCTCGCCAT
GTTCAATTTTTGCCTTTTGAGGCTTGAAGGTGACTGTCAAGTTCGGCTTCGAAAAGGAGGTGCGGAAGCA
CAGTACGGTATGGTTTGGCAGGTCGCCATTGCATACGAGTTCCTCTTATCAACATTAGAGAGGGCCAAGA
CAGAGTCAGCGGATCGGCCAGAGTCCAGCTATCTTTCTGCCTGTATCAACTCTGCGTGGGCCAAACTTAA
TAAATACTACACCAAGCTCGATGAAACACCGATTTATTACGCAGCTACTGTCCTTCATCCTGGAATACAA
TGGGCGTTCTTGACAAGGGCGTACAGCGGAAGGGAGGGTTGGATTGACAAGGCTCGATATCTCATCCAAA
CGCTTTGGGAGGAAGAGTATAGGGATCTTCCCGCCCAGTGGGAGATCGCTGACAGCAATCTTCCTGTAGC
CGTGAGGGCACGGGAGTACAATCCCTTTGACTCATTCCAAGACGAGCTTATGTCGTATCCGAACTCCGAA
GAAGAATCGGTCGCCGATGAGTTCGAAAGGTGGCAATCTACAAAGCAGGACACATTTTCAAAGCACGATA
ATCCGCTCGAATACTGGTCTGCCAAGCGGTTTGAGTATCCTCGTGTAGCGAAAATGGCGATTGACGTCTT
ATCAGTCCCTGCAATGGCTGCCGAATGTGAGAGAGCATTTTCCTCCGCTAGTAGTATGGTCTCTCCTCAG
CGGACTCGTTTGGACGCGAGCACAATTGCAGTTACCCAAACGGTTAGGTCATGGCTGAAGGCAGGACTTC
TAGAAGGATATGACGGGCTGCTGAAGGAGACGAGTGGCGAAGTGGCCGGGGTAGTTACTTAGtggctagt
gcatatcgtatttagagtggtagatagaagcatctatctatatctacatgtagcctacctctacctatct
acattccgttttatgactaagcatctacatctatctaccttgggtgtcggtagatagatgtagatagatt
ccccaccctg

>FoHelitron5-FOXG-14988 (FoHelitron5-FOXG-14988)
ATGAACCGCTCTAGGTGTGAAAGAGTCGAACCTTTTAGCTTCTTGACGTCTACCCATCTTGGTCTTTAGG
TCTGCGCGGCGATTGATAAACTTGATCACCCAGTTACGTCCTAAGTCGGGATGTTCGCCGAGGTTCGGGA
CAGTATCCAGTGTTGACCCGCGTACAACATAATGCTGCGGCCGGGTCAGCGGACGCTTCGCTGAGCGGAC
AGAGTCAGCAGCCAAGGGTGGTGGGTGGTTCATCTCGGGTGGCGGTTGCCGAGCCTGTGCTGTTTCATCG
GCACGTTTTGCCCAAGGAGAGTCGACGAGGAGATGAAGATGGAGATGGTATGGCTGCGGTTGTTCAACGA
AAGCGCCGAGGGGGAAGACCGGTAACCAGGATAATGCTTCGGACTGAAGATGTTCACCAGCGCCCCACAC
GGCCTATCCAGCCTAGAGAGAAAGAGGGTATAGCAGGAGATGCGCATTTAGTCGGATGGTCGTCGCCAAG
GCTACCACATCAGACTGCTTGTGAAGAAGCAGATCAGCCACGGAGAGACGATGCCACGGATCCGAGGCAG
CTCGGGTGGCAGGGAAAGAGGACCGGTCACCCTGGCGGAGACCAGCCTCTGAGAAAACAGATTCGAGCCG
GAATGCGGGGACAGAGAAGACGAGATCTTCAAACTGAAGACCTCGCCAGTGTGTTGACCTTCTTAGAGGA
AGAATTTGCTGTAAAAGAAAGGTTGTCCAACGAGCAGACGTGGTGTGCGCCAATACCGCACGAGAGAAAA
GTGTCGACCGTGCAAGGCTTCTATAGAGCGTTCCACGATGCGAACGCGTTAGCAATATGGACTTGCACGT
TGTGCTACCGCAAGCGCACGAAAAGTGAGTTAAGAGAGATAACATGGAACGAATGGGTGTCGAGCTGCGT
CGAAAAGGGCTCTCGCTCGCCATTTTCATGTCATAGATGCTTTCCCGTAGGTGAGGCGATCTCGGGCTGT
GTGGAGTGTGTACGTGGTTTGAGGCGGGGTGCCCTGTCGCCCGCGGCTCAGCTTCACAGACGTATTGGGT
GCGAACACATGTTTCCCGATGAGCTCAAGGACCTCACGCCGGTTGAGGAGAAGCTCATCGCGATGAATTC
GTGTTATGGGTTTGTCACCAGGTACAGCATCCCGAGCAGCCAGAAGCAGACCGCAAAGTACCCGAAGCAT
ATCAAGGGCCACATTACGGTGTTTCCGAATAACGTGCAGGAGCTGGCCACGAAAGTGCTTCCTCATCCGC
TCGTGCAAGTCATGGAAGAGATCCATGTCTCGTGGCAGGGTGCGGAGAAGCCAGCACCAAGCGACTTGTC
AGGCCTATTGTCAGTGAGGCGACGAGCCGTTGAGAGGGCTCTTGTGTGGCTTAGGAAGAACAATCCGCAT
TACGCCGAGATCGAGATTGATGTGGCTGAGATGGAGAGCTGGGGCGCGCCGCCGCATGGGGGTGCCGTCG
GCGGTGTATGATTGCATGGAGCGGAACGAGCCAACGGCATGGGAGAAGACACGAACGGCACAAGTCGTTC
CCCCCACGGAGCGCGGCATAGATGAGGAGGGTTTGGTGGAGATTGAGGAGATCTTGGCGTCGCTCAACCA
AGGACAAGACATTCCGAATGGCGGGATAGAATTGCTGGGGCCGAACGAAGACGAAGGACGCGATCAGGGC
GAGAGCGAGTCCGAGAAGTTAGGGAAGCCGATCAACGAAGTCACTTCGTCGGGCATGTTTGCTCTGGATG
CAGCGCCGGATGTAGCGGATGTGGAGAAGCTCTTGTTCGCCTGCAACGTCGTGAACGGAGATGCGGCCGG
TAACGCCAACACGGGGCCGAGAACAGAGTTGGGATCGGTGGAAAGGCGGCGACGACATGTTGACGCCTGT
GAACCATACATTCATGTTTCTCGCGGGGATGATTTCGCCGACTCATTCGATGCCTCGTTCTTCGCGAAGA
CCTTCCCTACACTGCTACCGTTCGGCGTCGGAGGGCCACGGCTGGTCGAAGAAGCCATCCTAGGCGCGGA
AGGAGATGCCGATAAGCACGGGGTAGAAACGGCGGCCCAAGACCTCATTTCATCCCGGAACATGAGTCTG
CGAGCGTGGGCCGATGTAGTGTTGCGGCGCCACGGTGGTCGGTTTGCGACGCACCACATATTTGCATTCC
TTGTGTTCAACATGAGCGTGCGGTCGAAGAACCGGCGCGTGAGCATGCTAAGCGTGACGAGAAAAAATTT
CCGAAAGGCAGAGGGCATTATACAGTCGCTGTCTGCAGAGAGGTTAGCAGCGGCGAGGGTCGACTTGGAG
AGCTCAGGCAAAACGACCGATGAGGCTGTGAAGGAGCTTCTGAGAAGCCTCTCCCTGTACGGCTTCCGGC
AGCCTATGTCCAGGGAAAGCCGCTTGAGTATGCGGCGGAAGATACAGTCGCTAATCCTCCGCTATGGTGT
ACCGGCGATCTGGTTCACACTCAACCCGAACGATATTACGAACCCGGTGAAGCTGCGGCTTGCAGCATAC
CGCACCCGTGAACCTGATGCGGCCGAGGCTTTCTTGACGAGCCTCGACATGTCGTACAAGCGTGTGCGGC
TGGCCATCTCGGACCCCATGAGCTCTGCCATCTTCTTCCACCGAGAGATGACGTTATTCTTTGAGCATTA
TGTAAAAGTGGGAGGGGAGTCGGTATTTGGGCGCATCAGCCATTATTATGGTGCCGTGGAGACCAACGAA
CGAGGAGCGCTTCACATCCACGGGTTGCTTTGGTTGCATGGGAACTCGCATTTGAGCTCGATGGTTCCCG
ATACCGAGGGCGAGGACCAAGCCACGTGCCGTGACCGTATCATCCAATACATAGATAGTGTCTTCTCCGA
GGTATGGCCCAAGATGAGTTGCTGACAATATAATAGTCGAGCGAGGCCAAACTAATATTGCAATCTAGGA
CCTGGACCAGGAAGCGTTTTGCGCCGTCCAAGCGGAGCGATCGGTAACATCGGACATCTCGTCCCTGCTG
GGCAATAGGGAGCAGTTTTCGGCTGCATTTGATGGGGAAGCCAACTTTTGTGCCGGCGCAACACAGATCC
ATACTCACAGCCCAACTTGTGTCAAGTATTCCTTGAGCAAGGACAAAAGAGCAAAGAAGCGTGGCCTTTG
TCGGTTTCAGGCGCCGTGGAGACTAGTCGAGAAGACTGCTTTTACGGCAGATGGCGTGTTGCATATCCGC
AGGAGGCATAGCATGGTAAATCGGTGGAACAAGGCCATCGCCGTGGGGCTCCGCCATAATCACGATATCT
CCTTCATAGCGACGCAGCGGAAGACCATGGCCCTCGTCTATTACATCACGAACTATGCGACCAAAGTAGA
GGACCCGGTGTGGAAACGCGTGGTTGCCGCAGCAGAACTGCTGCCCCTCGTCTCAGCGGCCGGTGGAACG
GAGGATCGTGGGGAGGATCGTGGAAGCAATGCCGCGGGTGACGACGGTGCTGGGAATAGGACGCGACAGT
TCTTGATGAGGGTGGCGAACCGCGTGTTCACGGAGCGTTCTTTATCGCAGGTCGAGGTCGTTGCACATCT
TGTGGGATACCCGACCGAGTTCAGTAATAGCAACGCCTGGACGTTCCTGAACGTCTCTCTGCTCTACTGG
CATGTCTTCCGGCGATGGCGACACCTCCGGCAAGAGAGCGGGACCGAGGTTGCAAACGATTCCGTGGACG
AGTCGATAGTTGTGGAAGAAGCAGGTGAAAGGATTGGCTATGCTGAGGCATACCAGCACCGGGGAGACGT
TTTGCGAAGCCTATGCCTCTATGACTATGTTTCGCTCGTCAGACTCAAACGAGTCAGTAAAGATGAGATC
CCTGCCGCTTGGGGAGAGGTGTCATTCGAGAACGAGTGGGGTCCTGGAAGAGGCTGGTTGCAGGTGCTGA
GGCGGCCGGGAAAGCACGCCAGCGTCTGCCTTGATGGCTACCTGAGCAAGGATTTCGATCAGGATGACGA
AGAGCCGTGCTATCGAAGGTGGGTCTGCCGCCGCCGACAGAGTGTAAAGGTCGTGTTGAAGAGGCTAACC
TCCATGTGCTGGAAGAGCAGCGGTGCAGCACCTTGCGCTATTTGTGCCATGGGAGTCTTTTTTGTGCCGA
GAAACGGACGACATCAACAGCATATGGGCGCGGGCACGAAAGGCGCTGCCTCCTAGAATATCATGCCTCG
TTGATAATGTGCAACTGCTCCGACGATCGGCTGAAGACGCAAAACGCGATGCCCGGCAATGGGCAGCGTC
ATCTGGCGACGGTGAACTCACGGCCACACATGCCCACCAGGACAGGGCAGGCGAGGCGAGAGAAGAAGCC
ACATCGGCGTACCAGTCTGACAGCGTCGGAAATGCAACTCGTCTGATTGATGTTGTGAGGGGTGCAATTG
GTGCGGCCCAGATCACGGAGGGCTCGCCAGAGCTCATGGGAATGATGCAGCAGCTTTGTCACTTTCAGCA
ATCAGCATTATGCTCGACTGTTGAGCTCCAGGCCACCGTAACACCCGAACCGGGGGAAAGACGGGTAAGC
ATACGAGGGAACCGATTTTCCGGGGTCGTAGTACCACCACAGGGCCAGGTCAAGGCCATCAAGTCGCAGC
AGATCTGTGCGTCCAGAGAGAAGGAGAAAATGATCCAGGGTATACAAAGTACCGTCGCGGCCCACGGGAC
CGATCGCAGCGCAGTGGTGCAGAGTTTGCTCACCGGTTTTGGAGAGGAGGATATCCAAATGACGGCGGCG
GATTTGGAAGGGACGGCAGTCCATGCAAGTCCGAGCATGGAAGTCCACTTTGGTGCATCGACGTCTTTCC
TCGAGGCGGGAAAGGCTCTGGTAGCGCGGTTTACACTGAATAAGAGGCAGGCGATCGCTTTCCTTATATT
ATGCCGCCAACTCGACCTGATCCATGGTGGGGAGAAAAGGGAGAAAAGTGATATCAGTCAGCTCTGCCAG
TTCGTCGGCGGAGAGGGCGGAACCGGCAAGTCGAGAGTCATTGAGGCGCTAGTCGAGCTCTTTGCATCAA
AGGGCATTTCGAACCGCCTGTTGATCACGGCGACGTCAGGGACTGCCGCAGCGCGGATCAACGGCATCAC
AATCCACTCAGCCTGCGGGTTCTCCAAGGACCAAGCGGTGGGCGCGAACTTGGCCAAAGATCTCGACGGC
GTGCGATTGCCGAAACAGGCGGAGCGATTCGTCCATGGACAGTCGCGAATGGACTGGCAGGACAAGGCAA
TGTTGGTCATCGATGAGGTGAGCATGCTCGGAGCTCGGACGCTGTACGCCGTGAATGAGCAGCTCTGCAG
GCTGCGCGGATCGCAGCAGGATTTTGGGGGCATACCCATCGTTCTCTTCTGCGGAGACTTCCATCAGTTT
CGTCCTGTACAGGAAAGGTCGATCCTTCTTCCCAGTATGGTCGTCTCATGGGACGAAGACAACTCGTTCA
AGGCCGAGCAACGGCACCAGCATGACAAGGCGCACGCGCTGTGGAAGAAGTTCACGACGGTTGTCATGCT
GGATGAACAAGTGCGTGCGGCAGGAGATCCGGTTTTGCAGAGACTGCTGAAGCGGATCCGACTGGGTGTG
CAGGATCGCACGGATTTAGAACTGCTCAACTCAAGGTGCTACCGGGAGGATAGGCGGATCCCATGGGAGA
CGGGCATCACCGTGGTGACACCACTGAATAGGAACCGGTGGAACCTAAATATGGAGGCAACCTTGGCGTT
CCAGATCCTGCAGCGGTCAATAATGCGAATCTTCATCTCCGAGCACAAATGGAAGGATGGCCTGCCGACG
GAGGAAGAAGCCATCATGATGCTAAACCAGGGCGACGATAGCGCGATACCGGTACCAGCCATCTTCATGT
TCGTGCCGGGGATTCCTGTCGTGGTGAACCACAATACCCACCAAGGGCTGAAGTTGGTCAACGGTGCCAG
CTACACTGCTCTGGAGGTCATCCTCGACGAGACCCACCCGGGCCATCGGATCTCGGCCGATATGATGGTC
CACTTCGGGCCGCCAGCGGGGATAATCCTAGAGTCAGAGACAACAAAGGATATCCACTTCGTCGGGATGC
CGTCCGGCACGGTTCTCTTGACGCCCATGAGCGTGAGAATCCAATGCCAGCGAAAGAGGCCGTGGCAGCG
CAACGACGTCAGCCGGAAGGGTTTGCCGTGCGCGGCGGCTTTTGCGTGCACAGACTACAAGGTGCAGGGC
AGGACGCTCGAGCGCGTAGCACTGGAGTTGCGCGGGACGAGGACGACGAATGTCGACGGACGCATCGTCC
CCTCGCAGTGCGACCCGTACAGCCTGTACGTGCAGCTGTCGCGATGCTCGTCGCTGGATGGCATTATGCT
CGTGTCTAAGATACGGGAGAGAGACTTGGTGGGCAACTGCGTTCCCCCGGAGATGACTGCCGCGCAGGCG
AGACTGGAGCAACTGAGCAATAGGACCATTCGGGAGGCCATGCGCTGGTTGGACGACGATTCCTAA

>FoHelitron4-FOXG-12592 (FoHelitron4-FOXG-12592)
ATGGAGACGGAGAGTCTGTCCGATCTGTTCCGTCGCCTAGATGCGCAGAATCGCGAGAATGTGGCACTCG
CCGGCCTGGGGATCCGTACATCGGCAGATATCTTCGAGGCTATACAGAGCCAGTATGAGCACTCTAGGAG
CCAAAGAAATGAGGCATATGGATGGTCGGTTGTTAGTCCGGCACTGGTAGATCTGGGCATTCGGACGTCA
GCCGACATTCTAGAGGCGTTGAACGGGGAGAACGGCCAGAAAAGTGGTGATATGAGTTCTCGCCGACGTC
ATCGTCTTCATCGGAAACCGGGGATCATGTCATCAGGCCAAGGCCAAGTCGTTGACAGCGCGGAAGGTAC
GGTAGAGAATGGGCCTCAAGAAGAACCAAGGCATCGGAGTGAACTGAAGAGGTCCGGCCCTCGTAGCGAC
GACGGGCAGCTACCACACAAACGTCCCAGAACTGTGGAGCGCCAGGAGAGGAGCGAGTCTGAGCAGGTGC
AAGACCTCGCCAACGTGCTGGGTGTGTTGGAGGAAGACTTTGCAGAAAAGGAGCGGCTATCTGACGACCA
GACATGGTGTACGCCTGTGAGCCACGAGAGAAAGGCGAAGACGGTCGAGGAGTTCTACAAAGCGTTCCAC
GACATGAGAACGCTGCCGGTCCTCACCTGTATGTTCTGTTATCCTAAGCATAGCAGAGCTGAGTTGCAGT
ATGTTGACTGGGACTGGTGGGTGGCAAATGCCATCGAAAAGCGCGACGGCTCACCTTTCAAGTGCGTTCA
GTGCTTCCCTGTAGGACAGAAGATTCTCGGGTGCGCAGACTGCGGAGGACACCTGGGGAGAGGTGCGTTA
TCGGCAGCAGCGCGGCTGCACACGCAGTTGGGATGCGAGCACATGTTTCCTGACGAGCTGAAGGATCTCA
CGCCGGTCGAGGAGAAGCTGATTGCGCTGAACTCGTGCTACGGCTTCATCACCAAGCACAGCGTCTCAGA
TGGACACAGACAAGGCGCGACCTACCCGAGACATGTGAAGGGACATATCACGGTATTCCCAAACAACGTG
CAGGAGCTAGCAACGAATGTCCTCCCACATCCGCTCTTGAAGGTCATGGATGATGTCCATATATCATGGC
AGGGGCAGGAGAAACCAGCGCCGAGTGACCTGTCAACGTTACTATCGGTGCGACGTAACGCCGTCGAGAA
GGCATTGCTGTGGCTCAAAAGGCACAATCCGTTGTATGCCGACATCGAAATTGACGAGGCGGAATTGGAT
AGTTGGGATGCGCCGTCACACGGAGTGCCTTCCCAAGTTTTTGATCGACTGGAACGGAATGAGCCTTCGG
CGAGGGAGAAGATGCAGACGGTGCACATTGTCCCACCCACAGAGCGCGATATCGACGATCATGAACCGGC
AGATAACCAAGAGATCATGGCATCGTTAGCCGAGGGCCTAAGCACATCAGGAGAACCAGAAGTTGATGGC
TTCGCCTCTGGTGAGGATGGTGACGATTGGGTCGGTAATAACAGAGATCGAGTGGACGAAACAGAATCAT
CCGGCATGTTCAACTTGGACGGGCGCCCAGACATCCCAGATGCGGAGAAGCTACGGTATCTCGTCAAGTC
CATGGGTGAGGTGGGGCCCGGGGAGCATACACACGGAAGTACCTGGAAAGGGTCAGCCAAGGTGAGGCAC
GGGGGCGCCGTCGAGCCTTACATCTTTCCCGTGCTGAAGTCTTTGCAGATTCCTTTGACACCTGGTTTGT
AGCCAAAACATTTCCCAGCTTGTTCCCGCTGGGCAAAGGCGGTCCCCGGCAGGCCGAAGAGCACTCCAAG
GATGCGACAGGGCAAGTGCATCCTATTTTCGAGCTGGAAGCCGCTGCGCAACACCTCGTATCGTCCCGGA
ACATGAGCTTGGAGGCTTGGGTGAAAATGGTGATCCAGCGACACGGCGGCCGCTTTGCAACGCATCCCGT
CTTTCCCTTTCTCGTTTTCAATATAGGGGTGCGGTCTAGAAACCGCCGCGTGAACATGGCAAGCATGCGG
AGGAGTGATTTCCCGGACGTAGAACGTACCATCCAAGACTTGACCGCGTCAAGGCTTGAGAAGGCGAGGG
GAGAGCTAGAGGCTTGCGGTAAGACTGCCGATCCAGACGTCAACCGGCTGCTGAGGAACCTGTCACTTTA
CGGCTACCGTCAGCCGATGTCAAGGGAGAGCAGGCTGACGACGCGGCGGAAGATCAAGTCCCTCATAATT
CGGTACGGCATCCCCGCCATCTGGTTCACGCTCAACCCAAACGATATCACGAACCCGATAAAGCTCAAGC
TGGCTGCATACCGTACCCGTGAGACAGACAGAGCCGAGGAATATCTAAGAAGTCTTGATCAGGCGTACAA
GAGGGCTCGACTCGCGATATCGGATCCCCTCAGCTCGGCAATCTTCTTCCATCGGGAGATCTCCATGTTC
TTCCAGTACTACGTGATGGTTGGGAAGGATTCAGTATTCGGGCGGGTCAGCCAGTACTATGGGGCAGTAG
AGACCAATGAAAGGGGCGCGCTCCACCTCCACGGCCTCCTCTGGCTGCAGGGTAATATGTATCTGAGTTC
CCTTCTCAGCGACGTTCAAGGAGAGGAGCAAGCGGCATATCGGCAGCGAGTGACCGAGTATGTTGACAGT
GTCTTTACGGAGGTTCGTTTATGCCACACCCGGAGCTGGCATGTTGGTGGATAAACGTTCACATGTCTGA
CAGGATCTCGATGAGGAGTCTTTCGCGAGAGTGCGAACAGGGAGATCGGTGACGTCTGACGTGTCGTCGC
TATTGGAGAGAGCATTCCAATTTCCCCCGACTTTCGAAGAAGAAGCGAACTTCTGCGCAGGTGCTACACA
AATTCACACGCATAGCCCTACATGCGTCAAGTACGCGATCGGGAGACGCGGAACGAAGCAGAATCCTTGC
CGATTCGGGGCGCCTTGGAAACCAGTGGAGAAGACTTACTTTGACGAAGACGGGCTATTGCGGCTTCGAC
GCAGCCACAGCCTGGTGAACCGATGGAACAAGGTAATGGCAGTGGGGCTGCGACACAACCACGATATATC
CTTCATTGTGACAAAATGTAAGGGTCTGGCGCTCGTCTACTACGTGACCAACTACGCCACCAAAGTGGAG
GATCCGGTGTGGAAGCGTGTGGTGGCAGCCAAAGACCTAATTCGGCTCCTGGGTGATAGGGATCAGTCGA
GCAACGGGCGAGGTCGAACCGAGGGCGACAACCGTCACAGCCAAGCGCGCCGATTTCTGCTGCGAATGGC
CAACAGAATCTTCACGGAACGGGCGTTGTCGCAGGTCGAGGTGTTGGCACATTTTCAGGGATACGAGACA
GAATTTACAAACAGCACCGCCTGGACGTTTCTGAACGTCTACACTCTCTACTGGCTGGTGGTGTCGGTTT
GGCGACCCGCCTGATAGACGTGCTAAGGAATGCGATGACGAGAAAAGAGATCACAGCCGGCTCAACAGAG
ATCTCTTATATGGTTGAGCAAATGTACCGCTTCCAAGCGACTGTCCTCGGCTTCACCGACGACTTTCGCG
CTATGGTCATCCCTGATCATGATGCGCACATCCTAGGAGGTTCAATCTCGCGGGCAGAGATCCCCCGGCA
GGAGCAGCTGAGATCCCCCGGCAGGAGCAGCTGAGATCCATCAAGTCACAGCAAAACGGTCTCTCCCGCG
AACGGGAGAAGATGGTCCAGGGACTGCAGAATCAGTTGGGCGGCACAGCAGCCGCCGACGGAGTCGCGGC
GCACAGCAGGTCCGACAGGCCCGGCCAGCAAGACAATCTTACCACGCATGCCGATCAAAGGGGCCCATCT
CGGGATACGGGTCCATCGACGGGCGTTATGTTCGGCCCATCCACATCCTTTTGCGAGACCGGAAGGCAAG
TGGCCGAGTCCTTCACACTGAACCAAAGACAAAGCATAGCGTTGCAGTTGATATGTCGCCAACTTGACCG
GATGTGGCACGACGACAACGAAACCCCTCAACTCTGCCAATTCATTGGAGGTGAGGGAGGCACCGGCAAG
TCTCGCGTCATTGCTGCCATCGCGGAATTGTTCGTTCGTACGGGACAATCCCATCGCCTGCTATTGACGG
CGACGTCCGGCACAGCGGCCGCGAACATCAATGGAATCACTATCCATTCCGCTTGCAGATTCTCTAAAGA
CACAGTCGCGAGAGTAGGCCGCGCCGGTGACCCAGACGGCTTCGCATCGTCTGGCTCGGCAGCTCTCCGC
ATCGACGGGCAGACCAAGATGGACTGGCAGGAGAAACAGGTCTTGATCATAGACGAAGTCAGCATGCTGG
GCGCTCGGACGCTGCACGCCGTCAACGAACAGCTCTGCAGATTGAGAGAGTCTGCTCGAGACTTCGGTGG
GATTCCGATAGTCATCTTTTGCGGCGACTTCCATCAGTTCCGTCCCGTGCAGGAGCGATCGATCCTCCTC
CCCAGCGCCTCTACTACCTGGGAAGGAGATAATGGCTTCGGCATAGAACAGAGGCGGCAACATGACATGG
CTCACGCCCTGTGGAGGAAGTTCACCACAGTGGTGCTGCTAGATGAGCAAGTCCGTGCCGCGCAAGATCC
GCGACTACGTGGGCTCCTGACACGCATTCGGAAAGGGGTACAAGACCAGTCGGACGTAGAGTACCTAAAC
AGCCACTGTTATCAAGAAGGCAGACGGATCCCGTGGGAGTCAGGCATCACAGTGGTGACGCCGCTCAATA
GAAACCGCTGGAACCTGAACATCGAAGCAACGCTTGCCTTTCGCAAGCAATGGCAGCGGCAGGTTCGGAT
ATTCGTCTCCGAGCATAGATGGAAGGACAATGAGCCGACGGAGGAAGAAGCCATCATGATGTTGGGTCAG
GGCGACGACAGCACCATCCCGGTGCCCGCCATCTTCATGTTCGTACCTGGCATGCCCGTCGTCGTAAACA
AAAACACCCATCAAGGTCTGAAACTGGTGAACGGCGCCAGTTATACGGCCCAGCACGTTATTCTCGACAA
GGCTCACCCGGGCCACCAGATCGACGCCGATACCGTGCTCCATTTTGGCCCGCCGGCGGGGATACTGTTG
GGGTCAGAGACGACGAGAGACTTCCGCTTCATTGGTATGCCCCCCGGTACGGTCCTCCTGACGCCTACGA
GTGTTAAGATAGAGTGCCAAAGGAAACGGCCATGGCAGCAAGTCGATGTCTCGCGCAGAGGGCTGCCATG
TGCGCCAGCGTTTGCATGTACGGACTACAAGGTGCAGGGAAGAACGTTAGATCTGGTGGCGCTGGAGCTG
CGAGGGACCAGGACCACCAACATTGATGGCCAGGCGGTCCCGAGCCAATGCGACCCTTATAGCCTGTACG
TACAGCTGTCGCGGTGCAGAACGCTGGACGGCATCATGCTTCTGTCTAGGGCGCGAGAGCATGACTTGAT
AGGGAACACGGTACCGGCGGAGATGGCCCAGGCTGAACTGAGGCTGGAGCAGCTGAGCGAGGAGACACTC
AAGGGCGCGGAATCCCGGGACTGGCTAGAATAG

>hAT178Active (NhORF4-like#DNA/hAT)
CGATCGCAGCACTTGACACATTCCTATAATGTCCGCGTCCAGCCGATTTCGTAGTGGCGTCACCATCCGC
CCTGCCGCCGCAAACATCCTCTCACACTCTGCTGACATCGGCTGGATCGTAAGGAAGTCCAGCGCCATTC
GTGAAAGACGAGGATACCGACGTTTGCGCTCATGCCAGTATGATATTGGATCTCTAACATCGTTATCTCC
ATCCTCCCATGACGACTGCCATAATTCGAGCTCGTTAATATCTTCATTGATGTCGTCAGACAAAGtcgct
tcctctttcaccaaACCGTATCCGAGAACCGGCCGCGTGCGCTCACAGTACGCTTGAAATGGGTTGTAGT
ACTTTCGCTGCCGCTTCGCAACTGGTTCGTCGTCCACGGGACTCCGGACCACCTGCAGGTGACGATAGTC
CGATTCCCACACTTCTCGGACCATCTGCTTCGCCTTCATCACCCATTTCGTGTTATCCTTCCACTCATTC
TCGAAATACCCCCACCGGAAAGCCGGGTGCAGCGCTAAGGCCGTGTAATAGATTGGTGTCTCATCCAGCC
TGCTGTAGTACTTGTTGAGTTTTTCCCAACCCAGATTAATATTGATTCGGAAGTGCTCCGCGTCGGGTAT
CTCAGAAGCAAGCTGCTTATAGTCCTCGAGTACTTCCAACAAGAACTCGAATCCCTGGATAACCTCCCAT
ACATTCCCGTACGAGCCAACCCACCCTCCTTTCCGCTTGCGTTGTTGGCCATCGCCTTCCAGAGTCTTCA
CGGCGTCCTCGTAGAATCCAAGAAGCTTAGCCAGGTGTTCCAGGACTACCCAGTCATTGACCGTAAGCTG
GTTTTCCTCCAAGCAAATCCGGGGCTCCCTTGCAGACTTTCTGAGATTCCCTGTCCTCTTTGATCTGTTG
TCCTGCTCCCACTGTTGACGATGCTTCAAGACGAGTTGTTCGATGAATGGTCGAAGAATGATGGCGCGTC
TAATCATGTATAgttgagaaagccaccgggtATCGTTGTCAATGATCAAATCGACCGGCTGCCTCGCTCT
AATCCTGGGGTCCGAAGATAGATCGAATTCGGAGCGTTGTATACTCCGCAGCAAATAAGTAAGCTGGTCC
GACCTTCGGACGTCAACCACCAGGTTGTGCAGCTTTCCGACAGGTCCTTTGCGCCGCCAAAGTGTGTGCT
CCGCCTCAGACAGAGCAGCTTCCCCTGACAACTGCTCTTCGAAAGCCTCGACGTTGTGGCCAAACAGCAG
TGCTTTGGCCGAGAGATTTAGCGTATGGCCGAAGCAGCGCCCACGCCTCCTCGACCCGACGAACCCGAGC
TCACCACCAATTACCTCCATGGCCTTGTCGTTGCTTTCCGCGTTGTCCAGTGTGAAGTACCCAATCTTAT
CCTGGATACTATAGGCGTCAAGGACGTCCAGTATTTCGGCCGCAATGTTGTGTCCGAAATGGCGAGTTCT
CAATTCCGGTACACCAAGCGCCAGCTTGCGTGGCTGGCTATTCTCATCCCGAAAGAAACAAGCAATCCCG
TACAAGCTGTGCCTGTTGCCTGACTTCCATCCGTCAAAGGAGACGTGAATCAGGCCGCATGACTGCTTCA
GCGCTGCGACGACCTTATCCTTGTGCATTTCGTAGGCCGAGAGAACTTTGCGGCGGATGGTTGTCCTGGT
AATATTGGCATCcgtgatcttgacaagtgGGTTGAGGTATTCGAATATCTGGCGTAGTCTTCCTTGCTCA
CAGACGCTAAATGCGTGGTTTTCCTCGATAATCCATTCGAGTAGGAGGCGCTGGAAATGCTTGCGGTCGA
AACCCTTGGCCAGACTGTTCGCAATATCTTGTTCGCGCGGGAGTCGCGTATCGAGCTTCATCACTTCGGC
GATGGACCTCTGATCCTTGGCCTTTAATTTCTCGGCTTTTTTCTCAGCGGCTGATTTCGTCTTATCAGGG
GGAGCGCGTATTCCATGGCCCTTGAATAAATGGGCGTTCGCATTCTGGATTCCCTTCTCCGCGAAGCTTC
TGGGTTTAGGATTCTTAttctggatgcagcgcctGCAGACCCACCGCCGGGCACCAGAAGaatcctcaac
atcatacCCGAAGCCCCATACCCACGATGGCGTATCTCGGACGCGTTGGGACCAAACGTAATCCGGGAAG
CAACGCCAGAGGTACTGATGTTCTACTTCTTCATGTGGTCTTTCCTCTTGCAGGCTGGGAGCTGGCGTCG
CTAAAGAAGCCACTGCAAGTGTTGCGGAAGATAACAGGTCAACGTCGTTCGTGGAGGGCGCTGTAGACTC
CATTCCTTCTGGTTCAGAGCGTCCAGCTGGATCACGGTCGCGGAAGAACGCGAACATGGAGCGCGTGGGC
ACTGATCCAAGAGGGAAAAAACCCCAAGTGATGAGCTAAACCATATTAAAGTTAGT

>mrl8996_family-5#Unknown (Foxy5)
TATGTTATGTTATGTTATGTATATTTTTCGTCCGGGGGGCCGTAGGCCCCGAAAAGTCTCCTACTGGAGC
ACAGGACGTGCTGAGCTAGACTATCTACAATCGCTGCCGTGCTGATCCTCGCTCAGGTCATCTGCAAGGC
CTCTTGCGTCGGAGCCGTATACATGCTCGAGCGTTTTCTGTACTCATCGCCCCAAGAGGCACCTCTCTAC
TCGTAGCCAGCCCTACAGTAGTTGTCGGTGAAGCACGTCCCATTGGACGTCAATACAGTTGATCCTCGCA
GAGCTTCCCTCCAGCAGCGTCTCCCATCTAGTTCATCCAGCATATCATCGGCACGAAGGCGCATTTACTT
TCAAGAGGTCATCCCGTCAGCGGGATCTATTCCTCTCCAGCCTAGAATTCTCTTGCACAGATAGATCAAG
TAGCTTTCCATACCCTGAGGCAGGAAGTCCATGATCCCCTAAGATCGCCAGTAGCTGCAACCTAGGACCG
TGCATCCTTGGGGAAACCCCTCGCAGGGAAAAACCCAAGGCGGCTAGAACGCTGCTCTGTGGACGAGGCA
GTCGCCTCGTTCCACGGTCTCCAGGTAAGCTCTGTACCGTTTCGACCCAGCGGTTTGTGTCTAGTGGTCT
CATCCAGTGAGACAGATTGTCGAAGCCCGGCGGTGTTCCGGGCAGCAGCCGAGGCTGCAAAGAAGAAGAA
GGTCTCTGGGCAGTACGCGACTGCAGAGATCGGTCAAGCAGCTTCCGAGCTGCGAAAAGGGCAACGAGCC
ATGTGGGGTCCGTGCGTCGAGGTCGAGGGCACCAGAGGGCCCAGAAAGTCGAGCAGCCGAAGGCTGCTNG
TGTTGTTCGGGCAGCTAAAGCTGCNGTAGTCGGTCGAGGCAGCGCTAAACTGCAGGCGAAGGCGAGAGTG
AGAGTGAGGGTGCGATGACCCTCAATGTCAAGCAGCAAGATGCCGCGAATGTCGTCTGGGCAGCCGAGGC
TGCAGAAGTCGGTCGTACGGGAAGTCGAGGGGCGCAGAGGCCGGAATGTCGCAGGCTCGCGAAGCCGAAA
TGTCGAGGTGAGAAGAAGCCGCAGATAANACAAATGAAATGGCGCCCGGAGGCGATGTCAAGAGCTCGCG
AAGCTCAGTGCCGTTGAAGACACTTGTCACGAAGAAAGGTCAACTCTCTGAATCCCTTTCTTCCGGCAGC
TGTTAGGGTCCCGCTAGCCCCGCAGCTGCNTTTGCTGCCATTTTGGCCTGCAAAAATTCTCTGCCCTAGC
AGAACGCTAACAGCGGGTGCCAAGGAAAAATTTTTACAGGAGAGAGTTG

>mrl8996_family-15#Unknown (MRL8996_family-15#Unknown)
TAAGTTAGTTAGTAAAAGTTAAATTAACCTAAAGTTATAACTCTATTAATTAAATATATATAATATAGTA
TATAACTAATTAACCTTATATATAAGAATAAATCTAGTAAAATTAGTAAAAAAGCAGTGGTTTAAACTAG
GGATAATTTATATA
```
